# EMMAi: fast enzyme-allocation constraints in GEMs for improved biomass prediction across carbon sources

**DOI:** 10.1101/2025.05.01.651607

**Authors:** Juan P. Molina Ortiz, Derek Benson, James Watts, Mariana Velasque, Andrew C. Warden, Matthew J. Morgan

## Abstract

Genome-scale metabolic models (GEMs) predict emergent phenotypes by modeling the metabolic networks encoded in genomes. While GEMs have significantly advanced systems biology, metabolic engineering, biomedicine, and environmental science, they require extensive time and resources for manual curation, which can limit their utility in rapidly evolving research landscapes. Recent findings suggest that manually curated reactions can sometimes reduce prediction accuracy, indicating that integrating additional biologically grounded constraints may better capture emergent phenotypes. One promising approach is the incorporation of enzyme allocation constraints, which has been shown to enhance the predictive accuracy in metabolic models.

Enzymatically constrained GEMs (ecGEMs) rely on enzyme turnover rates (*kcat*) and protein molecular weights (MWs) to account for intracellular resource limitations by introducing an enzyme pool variable and assigning costs to reactions, thereby simulating enzymatic resource constraints. Tools such as GECKO, AutoPACMEN, and ECMpy provide computational pipelines for ecGEM generation. However, these pipelines are often limited by their reliance on experimentally measured kcat values or deep learning-predicted values, such as those generated by DLKcat, which face challenges in predicting kinetics for enzymes dissimilar to their training data. Additionally, these methods frequently require extensive manual curation of *kcat* values based on empirical data, a time-intensive process that hampers scalability and applicability to non-model organisms.

To address these limitations, we introduce EMMAi (Enzyme-constrained Metabolic Models with AI), a pipeline that fully automates the incorporation of enzyme constraints into GEMs. Unlike existing pipelines, EMMAi exclusively utilizes *kcat* values predicted by UniKP, an AI framework with improved accuracy over DLKcat, particularly for enzymes not present in training datasets. UniKP achieves a 13% improvement in correlation for unseen enzymes, enabling EMMAi to deliver ecGEMs with enhanced prediction accuracy without manual curation requirements.

We evaluated EMMAi by applying it to three GEMs: two manually curated models, *iJO1366* (Escherichia coli str. K-12 substr. MG1655) and *iMO1056* (Pseudomonas aeruginosa PAO1), and one draft GEM constructed and gap-filled using CarveMe. EMMAi-generated ecGEMs showed an average Pearson Correlation Coefficient (PCC) improvement of 0.27 for manually curated GEMs when compared to predicted and experimentally measured growth rates and Biolog readings. Notably, for the draft GEM of *Pseudomonas aeruginosa PAO1*, the PCC improved dramatically from −0.3 to 0.6.

EMMAi demonstrates that automating the integration of enzyme allocation constraints using AI-predicted kinetic parameters significantly enhances the prediction accuracy of GEMs, even in the absence of manual curation. These results underscore EMMAi’s potential as a scalable, efficient, and accurate tool for advancing GEM-based research in systems biology, metabolic engineering, and beyond.

## Supplementary file 3 for "EMMAi: fast enzyme-allocation constraints in GEMs for improved biomass prediction across carbon sources": 3. model_modification_e_coli.ipynb

```
# %% [code]
import cobra
import pandas as pd

GREEN = '\033[92m'
YELLOW = '\033[93m'

model = cobra.io.read_sbml_model('e_coli/pre_existing_models/iML1515_reference.xml')

sol = model.optimize()
model.summary(sol)

# %% [code]
transporters = ['transport', 'symporter', 'diffusion', 'antiport', 'tranposrt']
ecmodel = model.copy()

GREEN = '\033[92m'
YELLOW = '\033[93m'

# Function to check for keywords
def contains_keywords(cell):
    return any(keyword.lower() in str(cell).lower() for keyword in transporters)

reversible_count = 0

"""Addressing reaction reversibility"""
for reaction in ecmodel.reactions:
    if (reaction.reversibility and not contains_keywords(reaction.name) and reaction not in ecmodel.boundary):
        reversible_count += 1

        bwd = reaction.copy()
        bwd.id = reaction.id + '_rev'
        bwd.bounds = (-1000.0, 0.0)

        reaction.bounds = (0.0, 1000.0)
        reaction.id = reaction.id + '_fwr'

        ecmodel.add_reactions([bwd])

expected_total = len(model.reactions) + reversible_count
print(f'{GREEN}There are {len(model.reactions)} reactions in the original model')
print(f'{GREEN}of which {reversible_count} are reversible.')
print(f'{GREEN}Therefore, the expected number of reactions in the ecModel should be {expected_total}')

print(f'{YELLOW}The total number of reactions in the ecModel are {len(ecmodel.reactions)}')

# %% [code]
"""Breaking reactions into isozymes"""

ecmodel2 = ecmodel.copy()
ecmodel2.name = 'ecPAO1'

def split_reaction_by_gpr(base_model, reaction):
    # Extract the GPR rule of the reaction
    gpr_rule = reaction.gene_reaction_rule
    gpr_name = reaction.gene_name_reaction_rule
    # print(gpr_rule, gpr_name)
    genes = {g.id: g.name for g in reaction.genes}
    # print(genes)
    # Split the rule by 'or', considering the precedence of 'and'
    parts = [part.strip() for part in gpr_rule.split(' or ')]
    
    new_reactions = []
    
    for i, part in enumerate(parts):
        # Create a new reaction for each part
        new_reaction_id = f"{reaction.id}_iso{i+1}"
        new_reaction = cobra.Reaction(new_reaction_id)
        new_reaction.name = f"{reaction.name} iso{i+1}"
        new_reaction.add_metabolites(reaction.metabolites)
        new_reaction.subsystem = reaction.subsystem
        new_reaction.lower_bound = reaction.lower_bound
        new_reaction.upper_bound = reaction.upper_bound
        
        # Add new reaction to the model
        # Assign GPR rule considering 'and' connections within each part
        # print(part)
        gene_ids_in_part = [g_id for g_id in genes.keys() if g_id in part]
        new_reaction.gene_reaction_rule = ' and '.join(gene_ids_in_part)

        # Modify gene id and name for them to match original reactions in the model
        # as gene name is by default added as gene id when using reaction.gene_reaaction_rule
        base_model.add_reactions([new_reaction])
        # r = base_model.reactions.get_by_id(new_reaction_id)
        # print(r, [(g.id, g.name) for g in r.genes])
        new_reactions.append(new_reaction)

    # Remove the original reaction from the model
    ecmodel2.remove_reactions([reaction])
    
    return len(new_reactions)

isozymes = 0
for r in ecmodel.reactions:
    reaction = ecmodel2.reactions.get_by_id(r.id)
    if (not contains_keywords(reaction.name) and reaction not in ecmodel2.boundary 
        and 'or' in reaction.gene_name_reaction_rule):
        isozymes = isozymes + split_reaction_by_gpr(ecmodel2, reaction) - 1 
            
print(isozymes)
ecmodel2

# %% [code]
ecmodel3 = ecmodel2.copy()

# %% [code]
"""
MASS/KCAT PSEUDOMETABOLITES FOR RESOURCE USAGE
"""

import numpy as np
# ecmodel3 = ecmodel2.copy()

updated_sns = pd.read_csv('e_coli/sequences_smiles.csv', index_col='Gene name')
gene_sequence_mass = pd.read_csv('e_coli/gene_sequence_data.csv', index_col='Gene name')

with ecmodel2:
    usage = cobra.Metabolite(
        'usage',
        name='resource_usage_pseudometabolite',
        compartment='c'
    )
    
    ecmodel2.add_metabolites([usage])
    ecmodel2.add_boundary(ecmodel2.metabolites.get_by_id("usage"), type="demand")
    usage_reaction = ecmodel2.reactions.get_by_id('DM_usage')
    usage_reaction.bounds = (-5.0, 0.0)
    
    for reaction in ecmodel2.reactions:
        mass = 0.0
        direction = ''
        if reaction.lower_bound >= 0 and reaction.upper_bound > 0:
            direction = 'Forward'
        elif reaction.lower_bound < 0 and reaction.upper_bound <= 0:
            direction = 'Reverse'
        if (not contains_keywords(reaction.name) and reaction not in ecmodel2.boundary 
            and len([g for g in reaction.genes]) > 0):
            # print(reaction.id, reaction.reaction, [g.name for g in reaction.genes])
            if reaction.lower_bound < 0 and reaction.upper_bound <= 0:
                reactant_ids = [m.id for m in reaction.products]
            elif reaction.lower_bound >= 0 and reaction.upper_bound > 0:
                reactant_ids = [m.id for m in reaction.reactants]
            # print(reactant_ids)
            
            preliminary_kcats = {}
            for g in reaction.genes:
                if g.name in updated_sns.index:
                    subset = updated_sns.loc[g.name]
                    if isinstance(subset, pd.Series):
                        subset = pd.DataFrame([subset])
                    for index, row in subset.iterrows():
                        if (row['Substrate ID'] in reactant_ids and not np.isnan(row['Kcat']) and
                           row['Reaction ID'] in reaction.id and direction == row['Direction']):
                            mass += gene_sequence_mass.at[g.name, 'Mass']
                            if row['Substrate ID'] not in preliminary_kcats.keys():
                                preliminary_kcats.update({row['Substrate ID']: [row['Kcat']]})
                            else:
                                preliminary_kcats[row['Substrate ID']].append(row['Kcat'])
                # else:
                #     print(f'Gene {g.name} not found in seq-smiles relationship table.')
                        
            if len(preliminary_kcats) > 0:
                # print(preliminary_kcats)
                kcats = []
                for substrate in preliminary_kcats:
                    kcats.append(sum(preliminary_kcats[substrate])/len(preliminary_kcats[substrate])) 
                kcat = min(kcats) * 3600
                coefficient = (mass * 0.001)/kcat
                # print(kcat, mass, kcat/mass)
                
                if reaction.lower_bound < 0 and reaction.upper_bound <= 0:
                    reaction.add_metabolites({
                        usage: coefficient
                    })
                elif reaction.lower_bound >= 0 and reaction.upper_bound > 0:
                    reaction.add_metabolites({
                        usage: - coefficient
                    })
                # print(reaction)
            else:
                continue

    sol = ecmodel2.optimize()
    print(ecmodel2.summary(sol))
    cobra.io.write_sbml_model(ecmodel2, 'e_coli/new_models/iML1515_ec_fixed.xml')
```
