## Supplementary file 3 for "EMMAi: fast enzyme-allocation constraints in GEMs for improved biomass prediction across carbon sources": base_media_carbon_sources.txt

```
base_media = {
     'EX_cd2_e': 1000.0, 'EX_co2_e': 1000.0, 'EX_cobalt2_e': 1000.0, 'EX_cu2_e': 1000.0,
    'EX_fe3_e': 1000.0, 'EX_h_e': 1000.0, 'EX_h2o_e': 1000.0,
     'EX_k_e': 1000.0, 'EX_mg2_e': 1000.0, 'EX_mn2_e': 1000.0, 
     'EX_na1_e': 1000.0, 'EX_nh4_e': 1000.0, 'EX_o2_e': 1000.0, 'EX_pi_e': 1000.0,
     'EX_so4_e': 1000.0, 'EX_zn2_e': 1000.0, 'EX_ca2_e': 1000.0, 'EX_cl_e': 1000.0
}

sources = [
    'EX_4abut_e', 'EX_ac_e', 'EX_cit_e', 'EX_ala__D_e', 'EX_fru_e', 
    'EX_glc__D_e', 'EX_mnl_e', 'EX_man_e', 'EX_glcn_e', 'EX_glyc_e', 
    'EX_ala__L_e', 'EX_asp__L_e', 'EX_his__L_e', 'EX_lac__L_e', 'EX_leu__L_e', 
    'EX_orn_e', 'EX_phe__L_e', 'EX_pro__L_e', 'EX_ser__L_e', 'EX_akg_e', 
    'EX_ptrc_e', 'EX_succ_e', 'EX_tre_e', 'EX_asn__L_e', 
    # 'EX_maln_e', Not in BiGG
    'EX_cellb_e', 'EX_h2o_e', 'EX_glu__L_e', 'EX_thr__L_e', 
    # 'EX_btd__RR_e', Not in BiGG
    'EX_crn_e'
]
```
