## Supplementary file 3 for "EMMAi: fast enzyme-allocation constraints in GEMs for improved biomass prediction across carbon sources": carveme_command.txt

```
gapfilled PAO1: carve protein.faa -u gramneg --gapfill PAO1_mnl,PAO1_ala__D,PAO1_succ --mediadb gapfilling_media.tsv --fbc2 -o carved_PAO1.xml
draft PAO1: carve protein.faa -u gramneg --gapfill M9 --fbc2 -o draft_PAO1.xml
```
