## Supplementary file 3 for "EMMAi: fast enzyme-allocation constraints in GEMs for improved biomass prediction across carbon sources": assembly_data_report.jsonl

```
{"accession":"GCA_000006765.1","annotationInfo":{"name":"Annotation submitted by PathoGenesis Corporation","provider":"PathoGenesis Corporation","releaseDate":"2014-01-31","stats":{"geneCounts":{"nonCoding":106,"proteinCoding":5571,"pseudogene":5,"total":5682}}},"assemblyInfo":{"assemblyLevel":"Complete Genome","assemblyName":"ASM676v1","assemblyStatus":"current","assemblyType":"haploid","bioprojectAccession":"PRJNA331","bioprojectLineage":[{"bioprojects":[{"accession":"PRJNA331","title":"Causes opportunistic infections in humans"}]}],"biosample":{"accession":"SAMN02603714","attributes":[{"name":"strain","value":"PAO1"}],"bioprojects":[{"accession":"PRJNA331"}],"description":{"organism":{"organismName":"Pseudomonas aeruginosa PAO1","taxId":208964},"title":"Sample from Pseudomonas aeruginosa PAO1"},"lastUpdated":"2015-05-18T13:19:51.123","models":["Generic"],"owner":{"name":"NCBI"},"package":"Generic.1.0","publicationDate":"2014-01-30T14:21:48.150","sampleIds":[{"label":"Sample name","value":"AE004091"}],"status":{"status":"live","when":"2014-01-30T14:21:48.150"},"submissionDate":"2014-01-30T14:21:48.150"},"comments":"-----------------------------------------------------------------This represents the Sept 08, 2010 version of the continually updated, reviewed, Pseudomonas aeruginosa PAO1 genome annotation from PseudoCap (see http://www.pseudomonas.com for the latest updates and links to alternate annotations). This update includes updated base pair coordinates and new features. PseudoCap is coordinated by Fiona S.L. Brinkman (Simon Fraser University, Canada) and Robert E.W. Hancock (University of British Columbia, Canada) with database development by Geoff Winsor (Simon Fraser University). We welcome submission through www.pseudomonas.com of any proposed changes. 'Protein name confidence' is used to rate our confidence of the accuracy of the protein name. Class 1: Function experimentally demonstrated in P. aeruginosa. Class 2: Function of highly similar gene experimentally demonstrated in another organism (and gene context consistent in terms of pathways its involved in, if known). Class 3: Function proposed based on presence of conserved amino acid motif, structural feature or limited sequence similarity to an experimentally studied gene. Class 4: Homologs of previously reported genes of unknown function, or no similarity to any previously reported sequences. ------------------------------------------------------------------","pairedAssembly":{"accession":"GCF_000006765.1","annotationName":"Annotation submitted by NCBI RefSeq","status":"current"},"releaseDate":"2006-07-07","submitter":"PathoGenesis Corporation"},"assemblyStats":{"contigL50":1,"contigN50":6264404,"gcCount":"4169320","gcPercent":66.5,"numberOfComponentSequences":1,"numberOfContigs":1,"numberOfScaffolds":1,"scaffoldL50":1,"scaffoldN50":6264404,"totalNumberOfChromosomes":1,"totalSequenceLength":"6264404","totalUngappedLength":"6264404"},"averageNucleotideIdentity":{"bestAniMatch":{"ani":99.46,"assembly":"GCA_008801675.1","assemblyCoverage":97.8,"category":"type","organismName":"Pseudomonas aeruginosa","typeAssemblyCoverage":95.38},"category":"category_na","comment":"na","matchStatus":"species_match","submittedAniMatch":{"ani":99.46,"assembly":"GCA_008801675.1","assemblyCoverage":97.8,"category":"type","organismName":"Pseudomonas aeruginosa","typeAssemblyCoverage":95.38},"submittedOrganism":"Pseudomonas aeruginosa PAO1","submittedSpecies":"Pseudomonas aeruginosa","taxonomyCheckStatus":"OK"},"checkmInfo":{"checkmMarkerSet":"Pseudomonas aeruginosa","checkmMarkerSetRank":"species","checkmSpeciesTaxId":287,"checkmVersion":"v1.2.2","completeness":99.61,"completenessPercentile":85.03489,"contamination":0.49},"currentAccession":"GCA_000006765.1","organism":{"infraspecificNames":{"strain":"PAO1"},"organismName":"Pseudomonas aeruginosa PAO1","taxId":208964},"pairedAccession":"GCF_000006765.1","sourceDatabase":"SOURCE_DATABASE_GENBANK"}
{"accession":"GCF_000006765.1","annotationInfo":{"name":"Annotation submitted by NCBI RefSeq","provider":"NCBI RefSeq","releaseDate":"2019-01-24","stats":{"geneCounts":{"nonCoding":106,"proteinCoding":5572,"pseudogene":19,"total":5697}}},"assemblyInfo":{"assemblyLevel":"Complete Genome","assemblyName":"ASM676v1","assemblyStatus":"current","assemblyType":"haploid","bioprojectAccession":"PRJNA331","bioprojectLineage":[{"bioprojects":[{"accession":"PRJNA331","title":"Causes opportunistic infections in humans"}]}],"biosample":{"accession":"SAMN02603714","attributes":[{"name":"strain","value":"PAO1"}],"bioprojects":[{"accession":"PRJNA331"}],"description":{"organism":{"organismName":"Pseudomonas aeruginosa PAO1","taxId":208964},"title":"Sample from Pseudomonas aeruginosa PAO1"},"lastUpdated":"2015-05-18T13:19:51.123","models":["Generic"],"owner":{"name":"NCBI"},"package":"Generic.1.0","publicationDate":"2014-01-30T14:21:48.150","sampleIds":[{"label":"Sample name","value":"AE004091"}],"status":{"status":"live","when":"2014-01-30T14:21:48.150"},"submissionDate":"2014-01-30T14:21:48.150"},"comments":"-----------------------------------------------------------------This represents the Sept 08, 2010 version of the continually updated, reviewed, Pseudomonas aeruginosa PAO1 genome annotation from PseudoCap (see http://www.pseudomonas.com for the latest updates and links to alternate annotations). This update includes updated base pair coordinates and new features. PseudoCap is coordinated by Fiona S.L. Brinkman (Simon Fraser University, Canada) and Robert E.W. Hancock (University of British Columbia, Canada) with database development by Geoff Winsor (Simon Fraser University). We welcome submission through www.pseudomonas.com of any proposed changes. 'protein name confidence' is used to rate our confidence of the accuracy of the protein name. class 1: Function experimentally demonstrated in P. aeruginosa. class 2: Function of highly similar gene experimentally demonstrated in another organism (and gene context consistent in terms of pathways its involved in, if known). class 3: Function proposed based on presence of conserved amino acid motif, structural feature or limited sequence similarity to an experimentally studied gene. class 4: Homologs of previously reported genes of unknown function, or no similarity to any previously reported sequences. ------------------------------------------------------------------","pairedAssembly":{"accession":"GCA_000006765.1","annotationName":"Annotation submitted by PathoGenesis Corporation","status":"current"},"refseqCategory":"reference genome","releaseDate":"2006-07-07","submitter":"PathoGenesis Corporation"},"assemblyStats":{"contigL50":1,"contigN50":6264404,"gcCount":"4169320","gcPercent":66.5,"numberOfComponentSequences":1,"numberOfContigs":1,"numberOfScaffolds":1,"scaffoldL50":1,"scaffoldN50":6264404,"totalNumberOfChromosomes":1,"totalSequenceLength":"6264404","totalUngappedLength":"6264404"},"averageNucleotideIdentity":{"bestAniMatch":{"ani":99.46,"assembly":"GCA_008801675.1","assemblyCoverage":97.8,"category":"type","organismName":"Pseudomonas aeruginosa","typeAssemblyCoverage":95.38},"category":"category_na","comment":"na","matchStatus":"species_match","submittedAniMatch":{"ani":99.46,"assembly":"GCA_008801675.1","assemblyCoverage":97.8,"category":"type","organismName":"Pseudomonas aeruginosa","typeAssemblyCoverage":95.38},"submittedOrganism":"Pseudomonas aeruginosa PAO1","submittedSpecies":"Pseudomonas aeruginosa","taxonomyCheckStatus":"OK"},"checkmInfo":{"checkmMarkerSet":"Pseudomonas aeruginosa","checkmMarkerSetRank":"species","checkmSpeciesTaxId":287,"checkmVersion":"v1.2.2","completeness":99.61,"completenessPercentile":85.03489,"contamination":0.49},"currentAccession":"GCF_000006765.1","organism":{"infraspecificNames":{"strain":"PAO1"},"organismName":"Pseudomonas aeruginosa PAO1","taxId":208964},"pairedAccession":"GCA_000006765.1","sourceDatabase":"SOURCE_DATABASE_REFSEQ"}
```
