## Supplementary file 3 for "EMMAi: fast enzyme-allocation constraints in GEMs for improved biomass prediction across carbon sources": dataset_catalog.json

```
{
"apiVersion": "V2",
"assemblies": [
{
  "files": [
    {
      "filePath": "data_summary.tsv",
      "fileType": "DATA_TABLE"
    },
    {
      "filePath": "assembly_data_report.jsonl",
      "fileType": "DATA_REPORT"
    }
  ]
},{
  "accession": "GCA_000006765.1",
  "files": [
    {
      "filePath": "GCA_000006765.1/protein.faa",
      "fileType": "PROTEIN_FASTA"
    }
  ]
},{
  "accession": "GCF_000006765.1",
  "files": [
    {
      "filePath": "GCF_000006765.1/protein.faa",
      "fileType": "PROTEIN_FASTA"
    }
  ]
}]}
```
