## Supplementary file 3 for "EMMAi: fast enzyme-allocation constraints in GEMs for improved biomass prediction across carbon sources": eciML1515.xml (part 1 of 5)

```
<?xml version="1.0" encoding="UTF-8"?>
<sbml xmlns="http://www.sbml.org/sbml/level3/version1/core" xmlns:fbc="http://www.sbml.org/sbml/level3/version1/fbc/version2" metaid="meta_" sboTerm="SBO:0000624" level="3" version="1" fbc:required="false">
  <model metaid="meta_iML1515" id="iML1515" name="ecPAO1" fbc:strict="true">
    <listOfUnitDefinitions>
      <unitDefinition id="mmol_per_gDW_per_hr">
        <listOfUnits>
          <unit kind="mole" exponent="1" scale="-3" multiplier="1"/>
          <unit kind="gram" exponent="-1" scale="0" multiplier="1"/>
          <unit kind="second" exponent="-1" scale="0" multiplier="3600"/>
        </listOfUnits>
      </unitDefinition>
    </listOfUnitDefinitions>
    <listOfCompartments>
      <compartment id="c" name="cytosol" constant="true"/>
      <compartment id="p" name="periplasm" constant="true"/>
      <compartment id="e" name="extracellular space" constant="true"/>
    </listOfCompartments>
    <listOfSpecies>
      <species id="M_10fthf_c" name="10-Formyltetrahydrofolate" compartment="c" hasOnlySubstanceUnits="false" boundaryCondition="false" constant="false" fbc:charge="-2" fbc:chemicalFormula="C20H21N7O7">
        <notes>
          <html xmlns="http://www.w3.org/1999/xhtml">
            <p>original_bigg_ids: [&apos;10fthf_c&apos;]</p>
          </html>
        </notes>
      </species>
      <species id="M_12dgr120_c" name="1,2-Diacyl-sn-glycerol (didodecanoyl, n-C12:0)" compartment="c" hasOnlySubstanceUnits="false" boundaryCondition="false" constant="false" fbc:charge="0" fbc:chemicalFormula="C27H52O5">
        <notes>
          <html xmlns="http://www.w3.org/1999/xhtml">
            <p>original_bigg_ids: [&apos;12dgr120_c&apos;]</p>
          </html>
        </notes>
      </species>
      <species id="M_12dgr120_p" name="1,2-Diacyl-sn-glycerol (didodecanoyl, n-C12:0)" compartment="p" hasOnlySubstanceUnits="false" boundaryCondition="false" constant="false" fbc:charge="0" fbc:chemicalFormula="C27H52O5">
        <notes>
          <html xmlns="http://www.w3.org/1999/xhtml">
            <p>original_bigg_ids: [&apos;12dgr120_p&apos;]</p>
          </html>
        </notes>
      </species>
      <species id="M_12dgr140_c" name="1,2-Diacyl-sn-glycerol (ditetradecanoyl, n-C14:0)" compartment="c" hasOnlySubstanceUnits="false" boundaryCondition="false" constant="false" fbc:charge="0" fbc:chemicalFormula="C31H60O5">
        <notes>
          <html xmlns="http://www.w3.org/1999/xhtml">
            <p>original_bigg_ids: [&apos;12dgr140_c&apos;]</p>
          </html>
        </notes>
      </species>
      <species id="M_12dgr140_p" name="1,2-Diacyl-sn-glycerol (ditetradecanoyl, n-C14:0)" compartment="p" hasOnlySubstanceUnits="false" boundaryCondition="false" constant="false" fbc:charge="0" fbc:chemicalFormula="C31H60O5">
        <notes>
          <html xmlns="http://www.w3.org/1999/xhtml">
            <p>original_bigg_ids: [&apos;12dgr140_p&apos;]</p>
          </html>
        </notes>
      </species>
      <species id="M_12dgr141_c" name="1,2-Diacyl-sn-glycerol (ditetradec-7-enoyl, n-C14:1)" compartment="c" hasOnlySubstanceUnits="false" boundaryCondition="false" constant="false" fbc:charge="0" fbc:chemicalFormula="C31H56O5">
        <notes>
          <html xmlns="http://www.w3.org/1999/xhtml">
            <p>original_bigg_ids: [&apos;12dgr141_c&apos;]</p>
          </html>
        </notes>
      </species>
      <species id="M_12dgr141_p" name="1,2-Diacyl-sn-glycerol (ditetradec-7-enoyl, n-C14:1)" compartment="p" hasOnlySubstanceUnits="false" boundaryCondition="false" constant="false" fbc:charge="0" fbc:chemicalFormula="C31H56O5">
        <notes>
          <html xmlns="http://www.w3.org/1999/xhtml">
            <p>original_bigg_ids: [&apos;12dgr141_p&apos;]</p>
          </html>
        </notes>
      </species>
      <species id="M_12dgr160_c" name="1,2-Diacyl-sn-glycerol (dihexadecanoyl, n-C16:0)" compartment="c" hasOnlySubstanceUnits="false" boundaryCondition="false" constant="false" fbc:charge="0" fbc:chemicalFormula="C35H68O5">
        <notes>
          <html xmlns="http://www.w3.org/1999/xhtml">
            <p>original_bigg_ids: [&apos;12dgr160_c&apos;]</p>
          </html>
        </notes>
      </species>
      <species id="M_12dgr160_p" name="1,2-Diacyl-sn-glycerol (dihexadecanoyl, n-C16:0)" compartment="p" hasOnlySubstanceUnits="false" boundaryCondition="false" constant="false" fbc:charge="0" fbc:chemicalFormula="C35H68O5">
        <notes>
          <html xmlns="http://www.w3.org/1999/xhtml">
            <p>original_bigg_ids: [&apos;12dgr160_p&apos;]</p>
          </html>
        </notes>
      </species>
      <species id="M_12dgr161_c" name="1,2-Diacyl-sn-glycerol (dihexadec-9-enoyl, n-C16:1)" compartment="c" hasOnlySubstanceUnits="false" boundaryCondition="false" constant="false" fbc:charge="0" fbc:chemicalFormula="C35H64O5">
        <notes>
          <html xmlns="http://www.w3.org/1999/xhtml">
            <p>original_bigg_ids: [&apos;12dgr161_c&apos;]</p>
          </html>
        </notes>
      </species>
      <species id="M_12dgr161_p" name="1,2-Diacyl-sn-glycerol (dihexadec-9-enoyl, n-C16:1)" compartment="p" hasOnlySubstanceUnits="false" boundaryCondition="false" constant="false" fbc:charge="0" fbc:chemicalFormula="C35H64O5">
        <notes>
          <html xmlns="http://www.w3.org/1999/xhtml">
            <p>original_bigg_ids: [&apos;12dgr161_p&apos;]</p>
          </html>
        </notes>
      </species>
      <species id="M_12dgr180_c" name="1,2-Diacyl-sn-glycerol (dioctadecanoyl, n-C18:0)" compartment="c" hasOnlySubstanceUnits="false" boundaryCondition="false" constant="false" fbc:charge="0" fbc:chemicalFormula="C39H76O5">
        <notes>
          <html xmlns="http://www.w3.org/1999/xhtml">
            <p>original_bigg_ids: [&apos;12dgr180_c&apos;]</p>
          </html>
        </notes>
      </species>
      <species id="M_12dgr180_p" name="1,2-Diacyl-sn-glycerol (dioctadecanoyl, n-C18:0)" compartment="p" hasOnlySubstanceUnits="false" boundaryCondition="false" constant="false" fbc:charge="0" fbc:chemicalFormula="C39H76O5">
        <notes>
          <html xmlns="http://www.w3.org/1999/xhtml">
            <p>original_bigg_ids: [&apos;12dgr180_p&apos;]</p>
          </html>
        </notes>
      </species>
      <species id="M_12dgr181_c" name="1,2-Diacyl-sn-glycerol (dioctadec-11-enoyl, n-C18:1)" compartment="c" hasOnlySubstanceUnits="false" boundaryCondition="false" constant="false" fbc:charge="0" fbc:chemicalFormula="C39H72O5">
        <notes>
          <html xmlns="http://www.w3.org/1999/xhtml">
            <p>original_bigg_ids: [&apos;12dgr181_c&apos;]</p>
          </html>
        </notes>
      </species>
      <species id="M_12dgr181_p" name="1,2-Diacyl-sn-glycerol (dioctadec-11-enoyl, n-C18:1)" compartment="p" hasOnlySubstanceUnits="false" boundaryCondition="false" constant="false" fbc:charge="0" fbc:chemicalFormula="C39H72O5">
        <notes>
          <html xmlns="http://www.w3.org/1999/xhtml">
            <p>original_bigg_ids: [&apos;12dgr181_p&apos;]</p>
          </html>
        </notes>
      </species>
      <species id="M_12ppd__R_c" name="(R)-Propane-1,2-diol" compartment="c" hasOnlySubstanceUnits="false" boundaryCondition="false" constant="false" fbc:charge="0" fbc:chemicalFormula="C3H8O2">
        <notes>
          <html xmlns="http://www.w3.org/1999/xhtml">
            <p>original_bigg_ids: [&apos;12ppd__R_c&apos;]</p>
          </html>
        </notes>
      </species>
      <species id="M_12ppd__R_e" name="(R)-Propane-1,2-diol" compartment="e" hasOnlySubstanceUnits="false" boundaryCondition="false" constant="false" fbc:charge="0" fbc:chemicalFormula="C3H8O2">
        <notes>
          <html xmlns="http://www.w3.org/1999/xhtml">
            <p>original_bigg_ids: [&apos;12ppd__R_e&apos;]</p>
          </html>
        </notes>
      </species>
      <species id="M_12ppd__R_p" name="(R)-Propane-1,2-diol" compartment="p" hasOnlySubstanceUnits="false" boundaryCondition="false" constant="false" fbc:charge="0" fbc:chemicalFormula="C3H8O2">
        <notes>
          <html xmlns="http://www.w3.org/1999/xhtml">
            <p>original_bigg_ids: [&apos;12ppd__R_p&apos;]</p>
          </html>
        </notes>
      </species>
      <species id="M_12ppd__S_c" name="(S)-Propane-1,2-diol" compartment="c" hasOnlySubstanceUnits="false" boundaryCondition="false" constant="false" fbc:charge="0" fbc:chemicalFormula="C3H8O2">
        <notes>
          <html xmlns="http://www.w3.org/1999/xhtml">
            <p>original_bigg_ids: [&apos;12ppd__S_c&apos;]</p>
          </html>
        </notes>
      </species>
      <species id="M_12ppd__S_e" name="(S)-Propane-1,2-diol" compartment="e" hasOnlySubstanceUnits="false" boundaryCondition="false" constant="false" fbc:charge="0" fbc:chemicalFormula="C3H8O2">
        <notes>
          <html xmlns="http://www.w3.org/1999/xhtml">
            <p>original_bigg_ids: [&apos;12ppd__S_e&apos;]</p>
          </html>
        </notes>
      </species>
      <species id="M_12ppd__S_p" name="(S)-Propane-1,2-diol" compartment="p" hasOnlySubstanceUnits="false" boundaryCondition="false" constant="false" fbc:charge="0" fbc:chemicalFormula="C3H8O2">
        <notes>
          <html xmlns="http://www.w3.org/1999/xhtml">
            <p>original_bigg_ids: [&apos;12ppd__S_p&apos;]</p>
          </html>
        </notes>
      </species>
      <species id="M_13dpg_c" name="3-Phospho-D-glyceroyl phosphate" compartment="c" hasOnlySubstanceUnits="false" boundaryCondition="false" constant="false" fbc:charge="-4" fbc:chemicalFormula="C3H4O10P2">
        <notes>
          <html xmlns="http://www.w3.org/1999/xhtml">
            <p>original_bigg_ids: [&apos;13dpg_c&apos;]</p>
          </html>
        </notes>
      </species>
      <species id="M_13ppd_c" name="1,3-Propanediol" compartment="c" hasOnlySubstanceUnits="false" boundaryCondition="false" constant="false" fbc:charge="0" fbc:chemicalFormula="C3H8O2">
        <notes>
          <html xmlns="http://www.w3.org/1999/xhtml">
            <p>original_bigg_ids: [&apos;13ppd_c&apos;]</p>
          </html>
        </notes>
      </species>
      <species id="M_14dhncoa_c" name="1,4-dihydroxy-2-napthoyl-CoA" compartment="c" hasOnlySubstanceUnits="false" boundaryCondition="false" constant="false" fbc:charge="-4" fbc:chemicalFormula="C32H38N7O19P3S">
        <notes>
          <html xmlns="http://www.w3.org/1999/xhtml">
            <p>original_bigg_ids: [&apos;14dhncoa_c&apos;]</p>
          </html>
        </notes>
      </species>
      <species id="M_14glucan_c" name="1,4-alpha-D-glucan" compartment="c" hasOnlySubstanceUnits="false" boundaryCondition="false" constant="false" fbc:charge="0" fbc:chemicalFormula="C36H62O31">
        <notes>
          <html xmlns="http://www.w3.org/1999/xhtml">
            <p>original_bigg_ids: [&apos;14glucan_c&apos;]</p>
          </html>
        </notes>
      </species>
      <species id="M_14glucan_e" name="1,4-alpha-D-glucan" compartment="e" hasOnlySubstanceUnits="false" boundaryCondition="false" constant="false" fbc:charge="0" fbc:chemicalFormula="C36H62O31">
        <notes>
          <html xmlns="http://www.w3.org/1999/xhtml">
            <p>original_bigg_ids: [&apos;14glucan_e&apos;]</p>
          </html>
        </notes>
      </species>
      <species id="M_14glucan_p" name="1,4-alpha-D-glucan" compartment="p" hasOnlySubstanceUnits="false" boundaryCondition="false" constant="false" fbc:charge="0" fbc:chemicalFormula="C36H62O31">
        <notes>
          <html xmlns="http://www.w3.org/1999/xhtml">
            <p>original_bigg_ids: [&apos;14glucan_p&apos;]</p>
          </html>
        </notes>
      </species>
      <species id="M_15dap_c" name="1,5-Diaminopentane" compartment="c" hasOnlySubstanceUnits="false" boundaryCondition="false" constant="false" fbc:charge="2" fbc:chemicalFormula="C5H16N2">
        <notes>
          <html xmlns="http://www.w3.org/1999/xhtml">
            <p>original_bigg_ids: [&apos;15dap_c&apos;]</p>
          </html>
        </notes>
      </species>
      <species id="M_15dap_e" name="1,5-Diaminopentane" compartment="e" hasOnlySubstanceUnits="false" boundaryCondition="false" constant="false" fbc:charge="2" fbc:chemicalFormula="C5H16N2">
        <notes>
          <html xmlns="http://www.w3.org/1999/xhtml">
            <p>original_bigg_ids: [&apos;15dap_e&apos;]</p>
          </html>
        </notes>
      </species>
      <species id="M_15dap_p" name="1,5-Diaminopentane" compartment="p" hasOnlySubstanceUnits="false" boundaryCondition="false" constant="false" fbc:charge="2" fbc:chemicalFormula="C5H16N2">
        <notes>
          <html xmlns="http://www.w3.org/1999/xhtml">
            <p>original_bigg_ids: [&apos;15dap_p&apos;]</p>
          </html>
        </notes>
      </species>
      <species id="M_1agpe120_p" name="1-Acyl-sn-glycero-3-phosphoethanolamine (n-C12:0)" compartment="p" hasOnlySubstanceUnits="false" boundaryCondition="false" constant="false" fbc:charge="0" fbc:chemicalFormula="C17H36NO7P1">
        <notes>
          <html xmlns="http://www.w3.org/1999/xhtml">
            <p>original_bigg_ids: [&apos;1agpe120_p&apos;]</p>
          </html>
        </notes>
      </species>
      <species id="M_1agpe140_p" name="1-Acyl-sn-glycero-3-phosphoethanolamine (n-C14:0)" compartment="p" hasOnlySubstanceUnits="false" boundaryCondition="false" constant="false" fbc:charge="0" fbc:chemicalFormula="C19H40NO7P1">
        <notes>
          <html xmlns="http://www.w3.org/1999/xhtml">
            <p>original_bigg_ids: [&apos;1agpe140_p&apos;]</p>
          </html>
        </notes>
      </species>
      <species id="M_1agpe141_p" name="1-Acyl-sn-glycero-3-phosphoethanolamine (n-C14:1)" compartment="p" hasOnlySubstanceUnits="false" boundaryCondition="false" constant="false" fbc:charge="0" fbc:chemicalFormula="C19H38NO7P1">
        <notes>
          <html xmlns="http://www.w3.org/1999/xhtml">
            <p>original_bigg_ids: [&apos;1agpe141_p&apos;]</p>
          </html>
        </notes>
      </species>
      <species id="M_1agpe160_p" name="1-Acyl-sn-glycero-3-phosphoethanolamine (n-C16:0)" compartment="p" hasOnlySubstanceUnits="false" boundaryCondition="false" constant="false" fbc:charge="0" fbc:chemicalFormula="C21H44NO7P1">
        <notes>
          <html xmlns="http://www.w3.org/1999/xhtml">
            <p>original_bigg_ids: [&apos;1agpe160_p&apos;]</p>
          </html>
        </notes>
      </species>
      <species id="M_1agpe161_p" name="1-Acyl-sn-glycero-3-phosphoethanolamine (n-C16:1)" compartment="p" hasOnlySubstanceUnits="false" boundaryCondition="false" constant="false" fbc:charge="0" fbc:chemicalFormula="C21H42NO7P1">
        <notes>
          <html xmlns="http://www.w3.org/1999/xhtml">
            <p>original_bigg_ids: [&apos;1agpe161_p&apos;]</p>
          </html>
        </notes>
      </species>
      <species id="M_1agpe180_p" name="1-Acyl-sn-glycero-3-phosphoethanolamine (n-C18:0)" compartment="p" hasOnlySubstanceUnits="false" boundaryCondition="false" constant="false" fbc:charge="0" fbc:chemicalFormula="C23H48NO7P1">
        <notes>
          <html xmlns="http://www.w3.org/1999/xhtml">
            <p>original_bigg_ids: [&apos;1agpe180_p&apos;]</p>
          </html>
        </notes>
      </species>
      <species id="M_1agpe181_p" name="1-Acyl-sn-glycero-3-phosphoethanolamine (n-C18:1)" compartment="p" hasOnlySubstanceUnits="false" boundaryCondition="false" constant="false" fbc:charge="0" fbc:chemicalFormula="C23H46NO7P1">
        <notes>
          <html xmlns="http://www.w3.org/1999/xhtml">
            <p>original_bigg_ids: [&apos;1agpe181_p&apos;]</p>
          </html>
        </notes>
      </species>
      <species id="M_1agpg120_p" name="1-Acyl-sn-glycero-3-phosphoglycerol (n-C12:0)" compartment="p" hasOnlySubstanceUnits="false" boundaryCondition="false" constant="false" fbc:charge="-1" fbc:chemicalFormula="C18H36O9P1">
        <notes>
          <html xmlns="http://www.w3.org/1999/xhtml">
            <p>original_bigg_ids: [&apos;1agpg120_p&apos;]</p>
          </html>
        </notes>
      </species>
      <species id="M_1agpg140_p" name="1-Acyl-sn-glycero-3-phosphoglycerol (n-C14:0)" compartment="p" hasOnlySubstanceUnits="false" boundaryCondition="false" constant="false" fbc:charge="-1" fbc:chemicalFormula="C20H40O9P1">
        <notes>
          <html xmlns="http://www.w3.org/1999/xhtml">
            <p>original_bigg_ids: [&apos;1agpg140_p&apos;]</p>
          </html>
        </notes>
      </species>
      <species id="M_1agpg141_p" name="1-Acyl-sn-glycero-3-phosphoglycerol (n-C14:1)" compartment="p" hasOnlySubstanceUnits="false" boundaryCondition="false" constant="false" fbc:charge="-1" fbc:chemicalFormula="C20H38O9P1">
        <notes>
          <html xmlns="http://www.w3.org/1999/xhtml">
            <p>original_bigg_ids: [&apos;1agpg141_p&apos;]</p>
          </html>
        </notes>
      </species>
      <species id="M_1agpg160_p" name="1-Acyl-sn-glycero-3-phosphoglycerol (n-C16:0)" compartment="p" hasOnlySubstanceUnits="false" boundaryCondition="false" constant="false" fbc:charge="-1" fbc:chemicalFormula="C22H44O9P1">
        <notes>
          <html xmlns="http://www.w3.org/1999/xhtml">
            <p>original_bigg_ids: [&apos;1agpg160_p&apos;]</p>
          </html>
        </notes>
      </species>
      <species id="M_1agpg161_p" name="1-Acyl-sn-glycero-3-phosphoglycerol (n-C16:1)" compartment="p" hasOnlySubstanceUnits="false" boundaryCondition="false" constant="false" fbc:charge="-1" fbc:chemicalFormula="C22H42O9P1">
        <notes>
          <html xmlns="http://www.w3.org/1999/xhtml">
            <p>original_bigg_ids: [&apos;1agpg161_p&apos;]</p>
          </html>
        </notes>
      </species>
      <species id="M_1agpg180_p" name="1-Acyl-sn-glycero-3-phosphoglycerol (n-C18:0)" compartment="p" hasOnlySubstanceUnits="false" boundaryCondition="false" constant="false" fbc:charge="-1" fbc:chemicalFormula="C24H48O9P1">
        <notes>
          <html xmlns="http://www.w3.org/1999/xhtml">
            <p>original_bigg_ids: [&apos;1agpg180_p&apos;]</p>
          </html>
        </notes>
      </species>
      <species id="M_1agpg181_p" name="1-Acyl-sn-glycero-3-phosphoglycerol (n-C18:1)" compartment="p" hasOnlySubstanceUnits="false" boundaryCondition="false" constant="false" fbc:charge="-1" fbc:chemicalFormula="C24H46O9P1">
        <notes>
          <html xmlns="http://www.w3.org/1999/xhtml">
            <p>original_bigg_ids: [&apos;1agpg181_p&apos;]</p>
          </html>
        </notes>
      </species>
      <species id="M_1ddecg3p_c" name="1-dodecanoyl-sn-glycerol 3-phosphate" compartment="c" hasOnlySubstanceUnits="false" boundaryCondition="false" constant="false" fbc:charge="-2" fbc:chemicalFormula="C15H29O7P1">
        <notes>
          <html xmlns="http://www.w3.org/1999/xhtml">
            <p>original_bigg_ids: [&apos;1ddecg3p_c&apos;]</p>
          </html>
        </notes>
      </species>
      <species id="M_1ddecg3p_p" name="1-dodecanoyl-sn-glycerol 3-phosphate" compartment="p" hasOnlySubstanceUnits="false" boundaryCondition="false" constant="false" fbc:charge="-2" fbc:chemicalFormula="C15H29O7P1">
        <notes>
          <html xmlns="http://www.w3.org/1999/xhtml">
            <p>original_bigg_ids: [&apos;1ddecg3p_p&apos;]</p>
          </html>
        </notes>
      </species>
      <species id="M_1hdec9eg3p_c" name="1-hexadec-9-enoyl-sn-glycerol 3-phosphate" compartment="c" hasOnlySubstanceUnits="false" boundaryCondition="false" constant="false" fbc:charge="-2" fbc:chemicalFormula="C19H35O7P1">
        <notes>
          <html xmlns="http://www.w3.org/1999/xhtml">
            <p>original_bigg_ids: [&apos;1hdec9eg3p_c&apos;]</p>
          </html>
        </notes>
      </species>
      <species id="M_1hdec9eg3p_p" name="1-hexadec-9-enoyl-sn-glycerol 3-phosphate" compartment="p" hasOnlySubstanceUnits="false" boundaryCondition="false" constant="false" fbc:charge="-2" fbc:chemicalFormula="C19H35O7P1">
        <notes>
          <html xmlns="http://www.w3.org/1999/xhtml">
            <p>original_bigg_ids: [&apos;1hdec9eg3p_p&apos;]</p>
          </html>
        </notes>
      </species>
      <species id="M_1hdecg3p_c" name="1-hexadecanoyl-sn-glycerol 3-phosphate" compartment="c" hasOnlySubstanceUnits="false" boundaryCondition="false" constant="false" fbc:charge="-2" fbc:chemicalFormula="C19H37O7P1">
        <notes>
          <html xmlns="http://www.w3.org/1999/xhtml">
            <p>original_bigg_ids: [&apos;1hdecg3p_c&apos;]</p>
          </html>
        </notes>
      </species>
      <species id="M_1hdecg3p_p" name="1-hexadecanoyl-sn-glycerol 3-phosphate" compartment="p" hasOnlySubstanceUnits="false" boundaryCondition="false" constant="false" fbc:charge="-2" fbc:chemicalFormula="C19H37O7P1">
        <notes>
          <html xmlns="http://www.w3.org/1999/xhtml">
            <p>original_bigg_ids: [&apos;1hdecg3p_p&apos;]</p>
          </html>
        </notes>
      </species>
      <species id="M_1odec11eg3p_c" name="1-octadec-11-enoyl-sn-glycerol 3-phosphate" compartment="c" hasOnlySubstanceUnits="false" boundaryCondition="false" constant="false" fbc:charge="-2" fbc:chemicalFormula="C21H39O7P1">
        <notes>
          <html xmlns="http://www.w3.org/1999/xhtml">
            <p>original_bigg_ids: [&apos;1odec11eg3p_c&apos;]</p>
          </html>
        </notes>
      </species>
      <species id="M_1odec11eg3p_p" name="1-octadec-11-enoyl-sn-glycerol 3-phosphate" compartment="p" hasOnlySubstanceUnits="false" boundaryCondition="false" constant="false" fbc:charge="-2" fbc:chemicalFormula="C21H39O7P1">
        <notes>
          <html xmlns="http://www.w3.org/1999/xhtml">
            <p>original_bigg_ids: [&apos;1odec11eg3p_p&apos;]</p>
          </html>
        </notes>
      </species>
      <species id="M_1odecg3p_c" name="1-octadecanoyl-sn-glycerol 3-phosphate" compartment="c" hasOnlySubstanceUnits="false" boundaryCondition="false" constant="false" fbc:charge="-2" fbc:chemicalFormula="C21H41O7P1">
        <notes>
          <html xmlns="http://www.w3.org/1999/xhtml">
            <p>original_bigg_ids: [&apos;1odecg3p_c&apos;]</p>
          </html>
        </notes>
      </species>
      <species id="M_1odecg3p_p" name="1-octadecanoyl-sn-glycerol 3-phosphate" compartment="p" hasOnlySubstanceUnits="false" boundaryCondition="false" constant="false" fbc:charge="-2" fbc:chemicalFormula="C21H41O7P1">
        <notes>
          <html xmlns="http://www.w3.org/1999/xhtml">
            <p>original_bigg_ids: [&apos;1odecg3p_p&apos;]</p>
          </html>
        </notes>
      </species>
      <species id="M_1pyr5c_c" name="1-Pyrroline-5-carboxylate" compartment="c" hasOnlySubstanceUnits="false" boundaryCondition="false" constant="false" fbc:charge="-1" fbc:chemicalFormula="C5H6NO2">
        <notes>
          <html xmlns="http://www.w3.org/1999/xhtml">
            <p>original_bigg_ids: [&apos;1pyr5c_c&apos;]</p>
          </html>
        </notes>
      </species>
      <species id="M_1tdec7eg3p_c" name="1-tetradec-7-enoyl-sn-glycerol 3-phosphate" compartment="c" hasOnlySubstanceUnits="false" boundaryCondition="false" constant="false" fbc:charge="-2" fbc:chemicalFormula="C17H31O7P1">
        <notes>
          <html xmlns="http://www.w3.org/1999/xhtml">
            <p>original_bigg_ids: [&apos;1tdec7eg3p_c&apos;]</p>
          </html>
        </notes>
      </species>
      <species id="M_1tdec7eg3p_p" name="1-tetradec-7-enoyl-sn-glycerol 3-phosphate" compartment="p" hasOnlySubstanceUnits="false" boundaryCondition="false" constant="false" fbc:charge="-2" fbc:chemicalFormula="C17H31O7P1">
        <notes>
          <html xmlns="http://www.w3.org/1999/xhtml">
            <p>original_bigg_ids: [&apos;1tdec7eg3p_p&apos;]</p>
          </html>
        </notes>
      </species>
      <species id="M_1tdecg3p_c" name="1-tetradecanoyl-sn-glycerol 3-phosphate" compartment="c" hasOnlySubstanceUnits="false" boundaryCondition="false" constant="false" fbc:charge="-2" fbc:chemicalFormula="C17H33O7P1">
        <notes>
          <html xmlns="http://www.w3.org/1999/xhtml">
            <p>original_bigg_ids: [&apos;1tdecg3p_c&apos;]</p>
          </html>
        </notes>
      </species>
      <species id="M_1tdecg3p_p" name="1-tetradecanoyl-sn-glycerol 3-phosphate" compartment="p" hasOnlySubstanceUnits="false" boundaryCondition="false" constant="false" fbc:charge="-2" fbc:chemicalFormula="C17H33O7P1">
        <notes>
          <html xmlns="http://www.w3.org/1999/xhtml">
            <p>original_bigg_ids: [&apos;1tdecg3p_p&apos;]</p>
          </html>
        </notes>
      </species>
      <species id="M_23camp_e" name="2&apos;,3&apos;-Cyclic AMP" compartment="e" hasOnlySubstanceUnits="false" boundaryCondition="false" constant="false" fbc:charge="-1" fbc:chemicalFormula="C10H11N5O6P">
        <notes>
          <html xmlns="http://www.w3.org/1999/xhtml">
            <p>original_bigg_ids: [&apos;23camp_e&apos;]</p>
          </html>
        </notes>
      </species>
      <species id="M_23camp_p" name="2&apos;,3&apos;-Cyclic AMP" compartment="p" hasOnlySubstanceUnits="false" boundaryCondition="false" constant="false" fbc:charge="-1" fbc:chemicalFormula="C10H11N5O6P">
        <notes>
          <html xmlns="http://www.w3.org/1999/xhtml">
            <p>original_bigg_ids: [&apos;23camp_p&apos;]</p>
          </html>
        </notes>
      </species>
      <species id="M_23ccmp_e" name="2&apos;,3&apos;-Cyclic CMP" compartment="e" hasOnlySubstanceUnits="false" boundaryCondition="false" constant="false" fbc:charge="-1" fbc:chemicalFormula="C9H11N3O7P">
        <notes>
          <html xmlns="http://www.w3.org/1999/xhtml">
            <p>original_bigg_ids: [&apos;23ccmp_e&apos;]</p>
          </html>
        </notes>
      </species>
      <species id="M_23ccmp_p" name="2&apos;,3&apos;-Cyclic CMP" compartment="p" hasOnlySubstanceUnits="false" boundaryCondition="false" constant="false" fbc:charge="-1" fbc:chemicalFormula="C9H11N3O7P">
        <notes>
          <html xmlns="http://www.w3.org/1999/xhtml">
            <p>original_bigg_ids: [&apos;23ccmp_p&apos;]</p>
          </html>
        </notes>
      </species>
      <species id="M_23cgmp_e" name="2&apos;,3&apos;-Cyclic GMP" compartment="e" hasOnlySubstanceUnits="false" boundaryCondition="false" constant="false" fbc:charge="-1" fbc:chemicalFormula="C10H11N5O7P">
        <notes>
          <html xmlns="http://www.w3.org/1999/xhtml">
            <p>original_bigg_ids: [&apos;23cgmp_e&apos;]</p>
          </html>
        </notes>
      </species>
      <species id="M_23cgmp_p" name="2&apos;,3&apos;-Cyclic GMP" compartment="p" hasOnlySubstanceUnits="false" boundaryCondition="false" constant="false" fbc:charge="-1" fbc:chemicalFormula="C10H11N5O7P">
        <notes>
          <html xmlns="http://www.w3.org/1999/xhtml">
            <p>original_bigg_ids: [&apos;23cgmp_p&apos;]</p>
          </html>
        </notes>
      </species>
      <species id="M_23cump_e" name="2&apos;,3&apos;-Cyclic UMP" compartment="e" hasOnlySubstanceUnits="false" boundaryCondition="false" constant="false" fbc:charge="-1" fbc:chemicalFormula="C9H10N2O8P">
        <notes>
          <html xmlns="http://www.w3.org/1999/xhtml">
            <p>original_bigg_ids: [&apos;23cump_e&apos;]</p>
          </html>
        </notes>
      </species>
      <species id="M_23cump_p" name="2&apos;,3&apos;-Cyclic UMP" compartment="p" hasOnlySubstanceUnits="false" boundaryCondition="false" constant="false" fbc:charge="-1" fbc:chemicalFormula="C9H10N2O8P">
        <notes>
          <html xmlns="http://www.w3.org/1999/xhtml">
            <p>original_bigg_ids: [&apos;23cump_p&apos;]</p>
          </html>
        </notes>
      </species>
      <species id="M_23dappa_c" name="2,3-diaminopropionate" compartment="c" hasOnlySubstanceUnits="false" boundaryCondition="false" constant="false" fbc:charge="1" fbc:chemicalFormula="C3H9N2O2">
        <notes>
          <html xmlns="http://www.w3.org/1999/xhtml">
            <p>original_bigg_ids: [&apos;23dappa_c&apos;]</p>
          </html>
        </notes>
      </species>
      <species id="M_23dappa_e" name="2,3-diaminopropionate" compartment="e" hasOnlySubstanceUnits="false" boundaryCondition="false" constant="false" fbc:charge="1" fbc:chemicalFormula="C3H9N2O2">
        <notes>
          <html xmlns="http://www.w3.org/1999/xhtml">
            <p>original_bigg_ids: [&apos;23dappa_e&apos;]</p>
          </html>
        </notes>
      </species>
      <species id="M_23dappa_p" name="2,3-diaminopropionate" compartment="p" hasOnlySubstanceUnits="false" boundaryCondition="false" constant="false" fbc:charge="1" fbc:chemicalFormula="C3H9N2O2">
        <notes>
          <html xmlns="http://www.w3.org/1999/xhtml">
            <p>original_bigg_ids: [&apos;23dappa_p&apos;]</p>
          </html>
        </notes>
      </species>
      <species id="M_23ddhb_c" name="2,3-Dihydro-2,3-dihydroxybenzoate" compartment="c" hasOnlySubstanceUnits="false" boundaryCondition="false" constant="false" fbc:charge="-1" fbc:chemicalFormula="C7H7O4">
        <notes>
          <html xmlns="http://www.w3.org/1999/xhtml">
            <p>original_bigg_ids: [&apos;23ddhb_c&apos;]</p>
          </html>
        </notes>
      </species>
      <species id="M_23dhacoa_c" name="2,3-dehydroadipyl-CoA" compartment="c" hasOnlySubstanceUnits="false" boundaryCondition="false" constant="false" fbc:charge="-5" fbc:chemicalFormula="C27H37N7O19P3S">
        <notes>
          <html xmlns="http://www.w3.org/1999/xhtml">
            <p>original_bigg_ids: [&apos;23dhacoa_c&apos;]</p>
          </html>
        </notes>
      </species>
      <species id="M_23dhb_c" name="2,3-Dihydroxybenzoate" compartment="c" hasOnlySubstanceUnits="false" boundaryCondition="false" constant="false" fbc:charge="-1" fbc:chemicalFormula="C7H5O4">
        <notes>
          <html xmlns="http://www.w3.org/1999/xhtml">
            <p>original_bigg_ids: [&apos;23dhb_c&apos;]</p>
          </html>
        </notes>
      </species>
      <species id="M_23dhba_c" name="(2,3-Dihydroxybenzoyl)adenylate" compartment="c" hasOnlySubstanceUnits="false" boundaryCondition="false" constant="false" fbc:charge="-1" fbc:chemicalFormula="C17H17N5O10P">
        <notes>
          <html xmlns="http://www.w3.org/1999/xhtml">
            <p>original_bigg_ids: [&apos;23dhba_c&apos;]</p>
          </html>
        </notes>
      </species>
      <species id="M_23dhbzs3_c" name="2-3-dihydroxybenzoylserine trimer" compartment="c" hasOnlySubstanceUnits="false" boundaryCondition="false" constant="false" fbc:charge="-1" fbc:chemicalFormula="C30H28N3O16">
        <notes>
          <html xmlns="http://www.w3.org/1999/xhtml">
            <p>original_bigg_ids: [&apos;23dhbzs3_c&apos;]</p>
          </html>
        </notes>
      </species>
      <species id="M_23dhbzs_c" name="2,3-dihydroxybenzoylserine" compartment="c" hasOnlySubstanceUnits="false" boundaryCondition="false" constant="false" fbc:charge="-1" fbc:chemicalFormula="C10H10NO6">
        <notes>
          <html xmlns="http://www.w3.org/1999/xhtml">
            <p>original_bigg_ids: [&apos;23dhbzs_c&apos;]</p>
          </html>
        </notes>
      </species>
      <species id="M_23dhdp_c" name="2,3-Dihydrodipicolinate" compartment="c" hasOnlySubstanceUnits="false" boundaryCondition="false" constant="false" fbc:charge="-2" fbc:chemicalFormula="C7H5NO4">
        <notes>
          <html xmlns="http://www.w3.org/1999/xhtml">
            <p>original_bigg_ids: [&apos;23dhdp_c&apos;]</p>
          </html>
        </notes>
      </species>
      <species id="M_23dhmb_c" name="(R)-2,3-Dihydroxy-3-methylbutanoate" compartment="c" hasOnlySubstanceUnits="false" boundaryCondition="false" constant="false" fbc:charge="-1" fbc:chemicalFormula="C5H9O4">
        <notes>
          <html xmlns="http://www.w3.org/1999/xhtml">
            <p>original_bigg_ids: [&apos;23dhmb_c&apos;]</p>
          </html>
        </notes>
      </species>
      <species id="M_23dhmp_c" name="(R)-2,3-Dihydroxy-3-methylpentanoate" compartment="c" hasOnlySubstanceUnits="false" boundaryCondition="false" constant="false" fbc:charge="-1" fbc:chemicalFormula="C6H11O4">
        <notes>
          <html xmlns="http://www.w3.org/1999/xhtml">
            <p>original_bigg_ids: [&apos;23dhmp_c&apos;]</p>
          </html>
        </notes>
      </species>
      <species id="M_23doguln_c" name="2,3-Dioxo-L-gulonate" compartment="c" hasOnlySubstanceUnits="false" boundaryCondition="false" constant="false" fbc:charge="-1" fbc:chemicalFormula="C6H7O7">
        <notes>
          <html xmlns="http://www.w3.org/1999/xhtml">
            <p>original_bigg_ids: [&apos;23doguln_c&apos;]</p>
          </html>
        </notes>
      </species>
      <species id="M_23doguln_p" name="2,3-Dioxo-L-gulonate" compartment="p" hasOnlySubstanceUnits="false" boundaryCondition="false" constant="false" fbc:charge="-1" fbc:chemicalFormula="C6H7O7">
        <notes>
          <html xmlns="http://www.w3.org/1999/xhtml">
            <p>original_bigg_ids: [&apos;23doguln_p&apos;]</p>
          </html>
        </notes>
      </species>
      <species id="M_25aics_c" name="(S)-2-[5-Amino-1-(5-phospho-D-ribosyl)imidazole-4-carboxamido]succinate" compartment="c" hasOnlySubstanceUnits="false" boundaryCondition="false" constant="false" fbc:charge="-4" fbc:chemicalFormula="C13H15N4O12P">
        <notes>
          <html xmlns="http://www.w3.org/1999/xhtml">
            <p>original_bigg_ids: [&apos;25aics_c&apos;]</p>
          </html>
        </notes>
      </species>
      <species id="M_25dkglcn_c" name="2,5-diketo-D-gluconate" compartment="c" hasOnlySubstanceUnits="false" boundaryCondition="false" constant="false" fbc:charge="-1" fbc:chemicalFormula="C6H7O7">
        <notes>
          <html xmlns="http://www.w3.org/1999/xhtml">
            <p>original_bigg_ids: [&apos;25dkglcn_c&apos;]</p>
          </html>
        </notes>
      </species>
      <species id="M_25drapp_c" name="2,5-Diamino-6-(ribosylamino)-4-(3H)-pyrimidinone 5&apos;-phosphate" compartment="c" hasOnlySubstanceUnits="false" boundaryCondition="false" constant="false" fbc:charge="-2" fbc:chemicalFormula="C9H14N5O8P">
        <notes>
          <html xmlns="http://www.w3.org/1999/xhtml">
            <p>original_bigg_ids: [&apos;25drapp_c&apos;]</p>
          </html>
        </notes>
      </species>
      <species id="M_26dap_LL_c" name="LL-2,6-Diaminoheptanedioate" compartment="c" hasOnlySubstanceUnits="false" boundaryCondition="false" constant="false" fbc:charge="0" fbc:chemicalFormula="C7H14N2O4">
        <notes>
          <html xmlns="http://www.w3.org/1999/xhtml">
            <p>original_bigg_ids: [&apos;26dap_LL_c&apos;]</p>
          </html>
        </notes>
      </species>
      <species id="M_26dap__M_c" name="Meso-2,6-Diaminoheptanedioate" compartment="c" hasOnlySubstanceUnits="false" boundaryCondition="false" constant="false" fbc:charge="0" fbc:chemicalFormula="C7H14N2O4">
        <notes>
          <html xmlns="http://www.w3.org/1999/xhtml">
            <p>original_bigg_ids: [&apos;26dap__M_c&apos;]</p>
          </html>
        </notes>
      </species>
      <species id="M_26dap__M_e" name="Meso-2,6-Diaminoheptanedioate" compartment="e" hasOnlySubstanceUnits="false" boundaryCondition="false" constant="false" fbc:charge="0" fbc:chemicalFormula="C7H14N2O4">
        <notes>
          <html xmlns="http://www.w3.org/1999/xhtml">
            <p>original_bigg_ids: [&apos;26dap__M_e&apos;]</p>
          </html>
        </notes>
      </species>
      <species id="M_26dap__M_p" name="Meso-2,6-Diaminoheptanedioate" compartment="p" hasOnlySubstanceUnits="false" boundaryCondition="false" constant="false" fbc:charge="0" fbc:chemicalFormula="C7H14N2O4">
        <notes>
          <html xmlns="http://www.w3.org/1999/xhtml">
            <p>original_bigg_ids: [&apos;26dap__M_p&apos;]</p>
          </html>
        </notes>
      </species>
      <species id="M_2agpe120_c" name="2-Acyl-sn-glycero-3-phosphoethanolamine (n-C12:0)" compartment="c" hasOnlySubstanceUnits="false" boundaryCondition="false" constant="false" fbc:charge="0" fbc:chemicalFormula="C17H36NO7P1">
        <notes>
          <html xmlns="http://www.w3.org/1999/xhtml">
            <p>original_bigg_ids: [&apos;2agpe120_c&apos;]</p>
          </html>
        </notes>
      </species>
      <species id="M_2agpe120_p" name="2-Acyl-sn-glycero-3-phosphoethanolamine (n-C12:0)" compartment="p" hasOnlySubstanceUnits="false" boundaryCondition="false" constant="false" fbc:charge="0" fbc:chemicalFormula="C17H36NO7P1">
        <notes>
          <html xmlns="http://www.w3.org/1999/xhtml">
            <p>original_bigg_ids: [&apos;2agpe120_p&apos;]</p>
          </html>
        </notes>
      </species>
      <species id="M_2agpe140_c" name="2-Acyl-sn-glycero-3-phosphoethanolamine (n-C14:0)" compartment="c" hasOnlySubstanceUnits="false" boundaryCondition="false" constant="false" fbc:charge="0" fbc:chemicalFormula="C19H40NO7P1">
        <notes>
          <html xmlns="http://www.w3.org/1999/xhtml">
            <p>original_bigg_ids: [&apos;2agpe140_c&apos;]</p>
          </html>
        </notes>
      </species>
      <species id="M_2agpe140_p" name="2-Acyl-sn-glycero-3-phosphoethanolamine (n-C14:0)" compartment="p" hasOnlySubstanceUnits="false" boundaryCondition="false" constant="false" fbc:charge="0" fbc:chemicalFormula="C19H40NO7P1">
        <notes>
          <html xmlns="http://www.w3.org/1999/xhtml">
            <p>original_bigg_ids: [&apos;2agpe140_p&apos;]</p>
          </html>
        </notes>
      </species>
      <species id="M_2agpe141_c" name="2-Acyl-sn-glycero-3-phosphoethanolamine (n-C14:1)" compartment="c" hasOnlySubstanceUnits="false" boundaryCondition="false" constant="false" fbc:charge="0" fbc:chemicalFormula="C19H38NO7P1">
        <notes>
          <html xmlns="http://www.w3.org/1999/xhtml">
            <p>original_bigg_ids: [&apos;2agpe141_c&apos;]</p>
          </html>
        </notes>
      </species>
      <species id="M_2agpe141_p" name="2-Acyl-sn-glycero-3-phosphoethanolamine (n-C14:1)" compartment="p" hasOnlySubstanceUnits="false" boundaryCondition="false" constant="false" fbc:charge="0" fbc:chemicalFormula="C19H38NO7P1">
        <notes>
          <html xmlns="http://www.w3.org/1999/xhtml">
            <p>original_bigg_ids: [&apos;2agpe141_p&apos;]</p>
          </html>
        </notes>
      </species>
      <species id="M_2agpe160_c" name="2-Acyl-sn-glycero-3-phosphoethanolamine (n-C16:0)" compartment="c" hasOnlySubstanceUnits="false" boundaryCondition="false" constant="false" fbc:charge="0" fbc:chemicalFormula="C21H44NO7P1">
        <notes>
          <html xmlns="http://www.w3.org/1999/xhtml">
            <p>original_bigg_ids: [&apos;2agpe160_c&apos;]</p>
          </html>
        </notes>
      </species>
      <species id="M_2agpe160_p" name="2-Acyl-sn-glycero-3-phosphoethanolamine (n-C16:0)" compartment="p" hasOnlySubstanceUnits="false" boundaryCondition="false" constant="false" fbc:charge="0" fbc:chemicalFormula="C21H44NO7P1">
        <notes>
          <html xmlns="http://www.w3.org/1999/xhtml">
            <p>original_bigg_ids: [&apos;2agpe160_p&apos;]</p>
          </html>
        </notes>
      </species>
      <species id="M_2agpe161_c" name="2-Acyl-sn-glycero-3-phosphoethanolamine (n-C16:1)" compartment="c" hasOnlySubstanceUnits="false" boundaryCondition="false" constant="false" fbc:charge="0" fbc:chemicalFormula="C21H42NO7P1">
        <notes>
          <html xmlns="http://www.w3.org/1999/xhtml">
            <p>original_bigg_ids: [&apos;2agpe161_c&apos;]</p>
          </html>
        </notes>
      </species>
      <species id="M_2agpe161_p" name="2-Acyl-sn-glycero-3-phosphoethanolamine (n-C16:1)" compartment="p" hasOnlySubstanceUnits="false" boundaryCondition="false" constant="false" fbc:charge="0" fbc:chemicalFormula="C21H42NO7P1">
        <notes>
          <html xmlns="http://www.w3.org/1999/xhtml">
            <p>original_bigg_ids: [&apos;2agpe161_p&apos;]</p>
          </html>
        </notes>
      </species>
      <species id="M_2agpe180_c" name="2-Acyl-sn-glycero-3-phosphoethanolamine (n-C18:0)" compartment="c" hasOnlySubstanceUnits="false" boundaryCondition="false" constant="false" fbc:charge="0" fbc:chemicalFormula="C23H48NO7P1">
        <notes>
          <html xmlns="http://www.w3.org/1999/xhtml">
            <p>original_bigg_ids: [&apos;2agpe180_c&apos;]</p>
          </html>
        </notes>
      </species>
      <species id="M_2agpe180_p" name="2-Acyl-sn-glycero-3-phosphoethanolamine (n-C18:0)" compartment="p" hasOnlySubstanceUnits="false" boundaryCondition="false" constant="false" fbc:charge="0" fbc:chemicalFormula="C23H48NO7P1">
        <notes>
          <html xmlns="http://www.w3.org/1999/xhtml">
            <p>original_bigg_ids: [&apos;2agpe180_p&apos;]</p>
          </html>
        </notes>
      </species>
      <species id="M_2agpe181_c" name="2-Acyl-sn-glycero-3-phosphoethanolamine (n-C18:1)" compartment="c" hasOnlySubstanceUnits="false" boundaryCondition="false" constant="false" fbc:charge="0" fbc:chemicalFormula="C23H46NO7P1">
        <notes>
          <html xmlns="http://www.w3.org/1999/xhtml">
            <p>original_bigg_ids: [&apos;2agpe181_c&apos;]</p>
          </html>
        </notes>
      </species>
      <species id="M_2agpe181_p" name="2-Acyl-sn-glycero-3-phosphoethanolamine (n-C18:1)" compartment="p" hasOnlySubstanceUnits="false" boundaryCondition="false" constant="false" fbc:charge="0" fbc:chemicalFormula="C23H46NO7P1">
        <notes>
          <html xmlns="http://www.w3.org/1999/xhtml">
            <p>original_bigg_ids: [&apos;2agpe181_p&apos;]</p>
          </html>
        </notes>
      </species>
      <species id="M_2agpg120_c" name="2-Acyl-sn-glycero-3-phosphoglycerol (n-C12:0)" compartment="c" hasOnlySubstanceUnits="false" boundaryCondition="false" constant="false" fbc:charge="-1" fbc:chemicalFormula="C18H36O9P1">
        <notes>
          <html xmlns="http://www.w3.org/1999/xhtml">
            <p>original_bigg_ids: [&apos;2agpg120_c&apos;]</p>
          </html>
        </notes>
      </species>
      <species id="M_2agpg120_p" name="2-Acyl-sn-glycero-3-phosphoglycerol (n-C12:0)" compartment="p" hasOnlySubstanceUnits="false" boundaryCondition="false" constant="false" fbc:charge="-1" fbc:chemicalFormula="C18H36O9P1">
        <notes>
          <html xmlns="http://www.w3.org/1999/xhtml">
            <p>original_bigg_ids: [&apos;2agpg120_p&apos;]</p>
          </html>
        </notes>
      </species>
      <species id="M_2agpg140_c" name="2-Acyl-sn-glycero-3-phosphoglycerol (n-C14:0)" compartment="c" hasOnlySubstanceUnits="false" boundaryCondition="false" constant="false" fbc:charge="-1" fbc:chemicalFormula="C20H40O9P1">
        <notes>
          <html xmlns="http://www.w3.org/1999/xhtml">
            <p>original_bigg_ids: [&apos;2agpg140_c&apos;]</p>
          </html>
        </notes>
      </species>
      <species id="M_2agpg140_p" name="2-Acyl-sn-glycero-3-phosphoglycerol (n-C14:0)" compartment="p" hasOnlySubstanceUnits="false" boundaryCondition="false" constant="false" fbc:charge="-1" fbc:chemicalFormula="C20H40O9P1">
        <notes>
          <html xmlns="http://www.w3.org/1999/xhtml">
            <p>original_bigg_ids: [&apos;2agpg140_p&apos;]</p>
          </html>
        </notes>
      </species>
      <species id="M_2agpg141_c" name="2-Acyl-sn-glycero-3-phosphoglycerol (n-C14:1)" compartment="c" hasOnlySubstanceUnits="false" boundaryCondition="false" constant="false" fbc:charge="-1" fbc:chemicalFormula="C20H38O9P1">
        <notes>
          <html xmlns="http://www.w3.org/1999/xhtml">
            <p>original_bigg_ids: [&apos;2agpg141_c&apos;]</p>
          </html>
        </notes>
      </species>
      <species id="M_2agpg141_p" name="2-Acyl-sn-glycero-3-phosphoglycerol (n-C14:1)" compartment="p" hasOnlySubstanceUnits="false" boundaryCondition="false" constant="false" fbc:charge="-1" fbc:chemicalFormula="C20H38O9P1">
        <notes>
          <html xmlns="http://www.w3.org/1999/xhtml">
            <p>original_bigg_ids: [&apos;2agpg141_p&apos;]</p>
          </html>
        </notes>
      </species>
      <species id="M_2agpg160_c" name="2-Acyl-sn-glycero-3-phosphoglycerol (n-C16:0)" compartment="c" hasOnlySubstanceUnits="false" boundaryCondition="false" constant="false" fbc:charge="-1" fbc:chemicalFormula="C22H44O9P1">
        <notes>
          <html xmlns="http://www.w3.org/1999/xhtml">
            <p>original_bigg_ids: [&apos;2agpg160_c&apos;]</p>
          </html>
        </notes>
      </species>
      <species id="M_2agpg160_p" name="2-Acyl-sn-glycero-3-phosphoglycerol (n-C16:0)" compartment="p" hasOnlySubstanceUnits="false" boundaryCondition="false" constant="false" fbc:charge="-1" fbc:chemicalFormula="C22H44O9P1">
        <notes>
          <html xmlns="http://www.w3.org/1999/xhtml">
            <p>original_bigg_ids: [&apos;2agpg160_p&apos;]</p>
          </html>
        </notes>
      </species>
      <species id="M_2agpg161_c" name="2-Acyl-sn-glycero-3-phosphoglycerol (n-C16:1)" compartment="c" hasOnlySubstanceUnits="false" boundaryCondition="false" constant="false" fbc:charge="-1" fbc:chemicalFormula="C22H42O9P1">
        <notes>
          <html xmlns="http://www.w3.org/1999/xhtml">
            <p>original_bigg_ids: [&apos;2agpg161_c&apos;]</p>
          </html>
        </notes>
      </species>
      <species id="M_2agpg161_p" name="2-Acyl-sn-glycero-3-phosphoglycerol (n-C16:1)" compartment="p" hasOnlySubstanceUnits="false" boundaryCondition="false" constant="false" fbc:charge="-1" fbc:chemicalFormula="C22H42O9P1">
        <notes>
          <html xmlns="http://www.w3.org/1999/xhtml">
            <p>original_bigg_ids: [&apos;2agpg161_p&apos;]</p>
          </html>
        </notes>
      </species>
      <species id="M_2agpg180_c" name="2-Acyl-sn-glycero-3-phosphoglycerol (n-C18:0)" compartment="c" hasOnlySubstanceUnits="false" boundaryCondition="false" constant="false" fbc:charge="-1" fbc:chemicalFormula="C24H48O9P1">
        <notes>
          <html xmlns="http://www.w3.org/1999/xhtml">
            <p>original_bigg_ids: [&apos;2agpg180_c&apos;]</p>
          </html>
        </notes>
      </species>
      <species id="M_2agpg180_p" name="2-Acyl-sn-glycero-3-phosphoglycerol (n-C18:0)" compartment="p" hasOnlySubstanceUnits="false" boundaryCondition="false" constant="false" fbc:charge="-1" fbc:chemicalFormula="C24H48O9P1">
        <notes>
          <html xmlns="http://www.w3.org/1999/xhtml">
            <p>original_bigg_ids: [&apos;2agpg180_p&apos;]</p>
          </html>
        </notes>
      </species>
      <species id="M_2agpg181_c" name="2-Acyl-sn-glycero-3-phosphoglycerol (n-C18:1)" compartment="c" hasOnlySubstanceUnits="false" boundaryCondition="false" constant="false" fbc:charge="-1" fbc:chemicalFormula="C24H46O9P1">
        <notes>
          <html xmlns="http://www.w3.org/1999/xhtml">
            <p>original_bigg_ids: [&apos;2agpg181_c&apos;]</p>
          </html>
        </notes>
      </species>
      <species id="M_2agpg181_p" name="2-Acyl-sn-glycero-3-phosphoglycerol (n-C18:1)" compartment="p" hasOnlySubstanceUnits="false" boundaryCondition="false" constant="false" fbc:charge="-1" fbc:chemicalFormula="C24H46O9P1">
        <notes>
          <html xmlns="http://www.w3.org/1999/xhtml">
            <p>original_bigg_ids: [&apos;2agpg181_p&apos;]</p>
          </html>
        </notes>
      </species>
      <species id="M_2ahbut_c" name="(S)-2-Aceto-2-hydroxybutanoate" compartment="c" hasOnlySubstanceUnits="false" boundaryCondition="false" constant="false" fbc:charge="-1" fbc:chemicalFormula="C6H9O4">
        <notes>
          <html xmlns="http://www.w3.org/1999/xhtml">
            <p>original_bigg_ids: [&apos;2ahbut_c&apos;]</p>
          </html>
        </notes>
      </species>
      <species id="M_2amsa_c" name="2-Aminomalonate semialdehyde" compartment="c" hasOnlySubstanceUnits="false" boundaryCondition="false" constant="false" fbc:charge="0" fbc:chemicalFormula="C3H5NO3">
        <notes>
          <html xmlns="http://www.w3.org/1999/xhtml">
            <p>original_bigg_ids: [&apos;2amsa_c&apos;]</p>
          </html>
        </notes>
      </species>
      <species id="M_2aobut_c" name="L-2-Amino-3-oxobutanoate" compartment="c" hasOnlySubstanceUnits="false" boundaryCondition="false" constant="false" fbc:charge="0" fbc:chemicalFormula="C4H7NO3">
        <notes>
          <html xmlns="http://www.w3.org/1999/xhtml">
            <p>original_bigg_ids: [&apos;2aobut_c&apos;]</p>
          </html>
        </notes>
      </species>
      <species id="M_2cpr5p_c" name="1-(2-Carboxyphenylamino)-1-deoxy-D-ribulose 5-phosphate" compartment="c" hasOnlySubstanceUnits="false" boundaryCondition="false" constant="false" fbc:charge="-3" fbc:chemicalFormula="C12H13NO9P">
        <notes>
          <html xmlns="http://www.w3.org/1999/xhtml">
            <p>original_bigg_ids: [&apos;2cpr5p_c&apos;]</p>
          </html>
        </notes>
      </species>
      <species id="M_2dda7p_c" name="2-Dehydro-3-deoxy-D-arabino-heptonate 7-phosphate" compartment="c" hasOnlySubstanceUnits="false" boundaryCondition="false" constant="false" fbc:charge="-3" fbc:chemicalFormula="C7H10O10P">
        <notes>
          <html xmlns="http://www.w3.org/1999/xhtml">
            <p>original_bigg_ids: [&apos;2dda7p_c&apos;]</p>
          </html>
        </notes>
      </species>
      <species id="M_2ddara_c" name="2-dehydro-3-deoxy-D-arabinonate" compartment="c" hasOnlySubstanceUnits="false" boundaryCondition="false" constant="false" fbc:charge="-1" fbc:chemicalFormula="C5H7O5">
        <notes>
          <html xmlns="http://www.w3.org/1999/xhtml">
            <p>original_bigg_ids: [&apos;2ddara_c&apos;]</p>
          </html>
        </notes>
      </species>
      <species id="M_2ddecg3p_c" name="2-dodecanoyl-sn-glycerol 3-phosphate" compartment="c" hasOnlySubstanceUnits="false" boundaryCondition="false" constant="false" fbc:charge="-1" fbc:chemicalFormula="C15H30O7P1">
        <notes>
          <html xmlns="http://www.w3.org/1999/xhtml">
            <p>original_bigg_ids: [&apos;2ddecg3p_c&apos;]</p>
          </html>
        </notes>
      </species>
      <species id="M_2ddecg3p_p" name="2-dodecanoyl-sn-glycerol 3-phosphate" compartment="p" hasOnlySubstanceUnits="false" boundaryCondition="false" constant="false" fbc:charge="-1" fbc:chemicalFormula="C15H30O7P1">
        <notes>
          <html xmlns="http://www.w3.org/1999/xhtml">
            <p>original_bigg_ids: [&apos;2ddecg3p_p&apos;]</p>
          </html>
        </notes>
      </species>
      <species id="M_2ddg6p_c" name="2-Dehydro-3-deoxy-D-gluconate 6-phosphate" compartment="c" hasOnlySubstanceUnits="false" boundaryCondition="false" constant="false" fbc:charge="-3" fbc:chemicalFormula="C6H8O9P">
        <notes>
          <html xmlns="http://www.w3.org/1999/xhtml">
            <p>original_bigg_ids: [&apos;2ddg6p_c&apos;]</p>
          </html>
        </notes>
      </species>
      <species id="M_2ddglcn_c" name="2-Dehydro-3-deoxy-D-gluconate" compartment="c" hasOnlySubstanceUnits="false" boundaryCondition="false" constant="false" fbc:charge="-1" fbc:chemicalFormula="C6H9O6">
        <notes>
          <html xmlns="http://www.w3.org/1999/xhtml">
            <p>original_bigg_ids: [&apos;2ddglcn_c&apos;]</p>
          </html>
        </notes>
      </species>
      <species id="M_2ddglcn_e" name="2-Dehydro-3-deoxy-D-gluconate" compartment="e" hasOnlySubstanceUnits="false" boundaryCondition="false" constant="false" fbc:charge="-1" fbc:chemicalFormula="C6H9O6">
        <notes>
          <html xmlns="http://www.w3.org/1999/xhtml">
            <p>original_bigg_ids: [&apos;2ddglcn_e&apos;]</p>
          </html>
        </notes>
      </species>
      <species id="M_2ddglcn_p" name="2-Dehydro-3-deoxy-D-gluconate" compartment="p" hasOnlySubstanceUnits="false" boundaryCondition="false" constant="false" fbc:charge="-1" fbc:chemicalFormula="C6H9O6">
        <notes>
          <html xmlns="http://www.w3.org/1999/xhtml">
            <p>original_bigg_ids: [&apos;2ddglcn_p&apos;]</p>
          </html>
        </notes>
      </species>
      <species id="M_2dglc_c" name="2 Deoxy D glucose C6H12O5" compartment="c" hasOnlySubstanceUnits="false" boundaryCondition="false" constant="false" fbc:charge="0" fbc:chemicalFormula="C6H12O5">
        <notes>
          <html xmlns="http://www.w3.org/1999/xhtml">
            <p>original_bigg_ids: [&apos;2dglc_c&apos;]</p>
          </html>
        </notes>
      </species>
      <species id="M_2dglc_e" name="2 Deoxy D glucose C6H12O5" compartment="e" hasOnlySubstanceUnits="false" boundaryCondition="false" constant="false" fbc:charge="0" fbc:chemicalFormula="C6H12O5">
        <notes>
          <html xmlns="http://www.w3.org/1999/xhtml">
            <p>original_bigg_ids: [&apos;2dglc_e&apos;]</p>
          </html>
        </notes>
      </species>
      <species id="M_2dglc_p" name="2 Deoxy D glucose C6H12O5" compartment="p" hasOnlySubstanceUnits="false" boundaryCondition="false" constant="false" fbc:charge="0" fbc:chemicalFormula="C6H12O5">
        <notes>
          <html xmlns="http://www.w3.org/1999/xhtml">
            <p>original_bigg_ids: [&apos;2dglc_p&apos;]</p>
          </html>
        </notes>
      </species>
      <species id="M_2dh3dgal6p_c" name="2-Dehydro-3-deoxy-D-galactonate 6-phosphate" compartment="c" hasOnlySubstanceUnits="false" boundaryCondition="false" constant="false" fbc:charge="-3" fbc:chemicalFormula="C6H8O9P">
        <notes>
          <html xmlns="http://www.w3.org/1999/xhtml">
            <p>original_bigg_ids: [&apos;2dh3dgal6p_c&apos;]</p>
          </html>
        </notes>
      </species>
      <species id="M_2dh3dgal_c" name="2-Dehydro-3-deoxy-D-galactonate" compartment="c" hasOnlySubstanceUnits="false" boundaryCondition="false" constant="false" fbc:charge="-1" fbc:chemicalFormula="C6H9O6">
        <notes>
          <html xmlns="http://www.w3.org/1999/xhtml">
            <p>original_bigg_ids: [&apos;2dh3dgal_c&apos;]</p>
          </html>
        </notes>
      </species>
      <species id="M_2dhguln_c" name="2-Dehydro-L-gulonate" compartment="c" hasOnlySubstanceUnits="false" boundaryCondition="false" constant="false" fbc:charge="-1" fbc:chemicalFormula="C6H9O7">
        <notes>
          <html xmlns="http://www.w3.org/1999/xhtml">
            <p>original_bigg_ids: [&apos;2dhguln_c&apos;]</p>
          </html>
        </notes>
      </species>
      <species id="M_2dhp_c" name="2-Dehydropantoate" compartment="c" hasOnlySubstanceUnits="false" boundaryCondition="false" constant="false" fbc:charge="-1" fbc:chemicalFormula="C6H9O4">
        <notes>
          <html xmlns="http://www.w3.org/1999/xhtml">
            <p>original_bigg_ids: [&apos;2dhp_c&apos;]</p>
          </html>
        </notes>
      </species>
      <species id="M_2dmmq8_c" name="2-Demethylmenaquinone 8" compartment="c" hasOnlySubstanceUnits="false" boundaryCondition="false" constant="false" fbc:charge="0" fbc:chemicalFormula="C50H70O2">
        <notes>
          <html xmlns="http://www.w3.org/1999/xhtml">
            <p>original_bigg_ids: [&apos;2dmmq8_c&apos;]</p>
          </html>
        </notes>
      </species>
      <species id="M_2dmmql8_c" name="2-Demethylmenaquinol 8" compartment="c" hasOnlySubstanceUnits="false" boundaryCondition="false" constant="false" fbc:charge="0" fbc:chemicalFormula="C50H72O2">
        <notes>
          <html xmlns="http://www.w3.org/1999/xhtml">
            <p>original_bigg_ids: [&apos;2dmmql8_c&apos;]</p>
          </html>
        </notes>
      </species>
      <species id="M_2doxg6p_c" name="2 Deoxy D glucose 6 phosphate C6H11O8P" compartment="c" hasOnlySubstanceUnits="false" boundaryCondition="false" constant="false" fbc:charge="-2" fbc:chemicalFormula="C6H11O8P">
        <notes>
          <html xmlns="http://www.w3.org/1999/xhtml">
            <p>original_bigg_ids: [&apos;2doxg6p_c&apos;]</p>
          </html>
        </notes>
      </species>
      <species id="M_2dr1p_c" name="2-Deoxy-D-ribose 1-phosphate" compartment="c" hasOnlySubstanceUnits="false" boundaryCondition="false" constant="false" fbc:charge="-2" fbc:chemicalFormula="C5H9O7P">
        <notes>
          <html xmlns="http://www.w3.org/1999/xhtml">
            <p>original_bigg_ids: [&apos;2dr1p_c&apos;]</p>
          </html>
        </notes>
      </species>
      <species id="M_2dr5p_c" name="2-Deoxy-D-ribose 5-phosphate" compartment="c" hasOnlySubstanceUnits="false" boundaryCondition="false" constant="false" fbc:charge="-2" fbc:chemicalFormula="C5H9O7P">
        <notes>
          <html xmlns="http://www.w3.org/1999/xhtml">
            <p>original_bigg_ids: [&apos;2dr5p_c&apos;]</p>
          </html>
        </notes>
      </species>
      <species id="M_2fe1s_c" name="[2Fe-1S] desulfurated iron-sulfur cluster" compartment="c" hasOnlySubstanceUnits="false" boundaryCondition="false" constant="false" fbc:charge="2" fbc:chemicalFormula="SFe2">
        <notes>
          <html xmlns="http://www.w3.org/1999/xhtml">
            <p>original_bigg_ids: [&apos;2fe1s_c&apos;]</p>
          </html>
        </notes>
      </species>
      <species id="M_2fe2s_c" name="[2Fe-2S] iron-sulfur cluster" compartment="c" hasOnlySubstanceUnits="false" boundaryCondition="false" constant="false" fbc:charge="2" fbc:chemicalFormula="S2Fe2">
        <notes>
          <html xmlns="http://www.w3.org/1999/xhtml">
            <p>original_bigg_ids: [&apos;2fe2s_c&apos;]</p>
          </html>
        </notes>
      </species>
      <species id="M_2h3oppan_c" name="2-Hydroxy-3-oxopropanoate" compartment="c" hasOnlySubstanceUnits="false" boundaryCondition="false" constant="false" fbc:charge="-1" fbc:chemicalFormula="C3H3O4">
        <notes>
          <html xmlns="http://www.w3.org/1999/xhtml">
            <p>original_bigg_ids: [&apos;2h3oppan_c&apos;]</p>
          </html>
        </notes>
      </species>
      <species id="M_2hdec9eg3p_c" name="2-hexadec-9-enoyl-sn-glycerol 3-phosphate" compartment="c" hasOnlySubstanceUnits="false" boundaryCondition="false" constant="false" fbc:charge="-1" fbc:chemicalFormula="C19H36O7P1">
        <notes>
          <html xmlns="http://www.w3.org/1999/xhtml">
            <p>original_bigg_ids: [&apos;2hdec9eg3p_c&apos;]</p>
          </html>
        </notes>
      </species>
      <species id="M_2hdec9eg3p_p" name="2-hexadec-9-enoyl-sn-glycerol 3-phosphate" compartment="p" hasOnlySubstanceUnits="false" boundaryCondition="false" constant="false" fbc:charge="-1" fbc:chemicalFormula="C19H36O7P1">
        <notes>
          <html xmlns="http://www.w3.org/1999/xhtml">
            <p>original_bigg_ids: [&apos;2hdec9eg3p_p&apos;]</p>
          </html>
        </notes>
      </species>
      <species id="M_2hdecg3p_c" name="2-hexadecanoyl-sn-glycerol 3-phosphate" compartment="c" hasOnlySubstanceUnits="false" boundaryCondition="false" constant="false" fbc:charge="-1" fbc:chemicalFormula="C19H38O7P1">
        <notes>
          <html xmlns="http://www.w3.org/1999/xhtml">
            <p>original_bigg_ids: [&apos;2hdecg3p_c&apos;]</p>
          </html>
        </notes>
      </species>
      <species id="M_2hdecg3p_p" name="2-hexadecanoyl-sn-glycerol 3-phosphate" compartment="p" hasOnlySubstanceUnits="false" boundaryCondition="false" constant="false" fbc:charge="-1" fbc:chemicalFormula="C19H38O7P1">
        <notes>
          <html xmlns="http://www.w3.org/1999/xhtml">
            <p>original_bigg_ids: [&apos;2hdecg3p_p&apos;]</p>
          </html>
        </notes>
      </species>
      <species id="M_2hptcl_c" name="2-hydroxycyclohepta-1,4,6-triene-1-carboxylate" compartment="c" hasOnlySubstanceUnits="false" boundaryCondition="false" constant="false" fbc:charge="-1" fbc:chemicalFormula="C8H7O3">
        <notes>
          <html xmlns="http://www.w3.org/1999/xhtml">
            <p>original_bigg_ids: [&apos;2hptcl_c&apos;]</p>
          </html>
        </notes>
      </species>
      <species id="M_2hptcoa_c" name="2-hydroxycyclohepta-1,4,6-triene-1-carboxyl-CoA" compartment="c" hasOnlySubstanceUnits="false" boundaryCondition="false" constant="false" fbc:charge="-5" fbc:chemicalFormula="C29H37N7P3S1O18">
        <notes>
          <html xmlns="http://www.w3.org/1999/xhtml">
            <p>original_bigg_ids: [&apos;2hptcoa_c&apos;]</p>
          </html>
        </notes>
      </species>
      <species id="M_2ippm_c" name="2-Isopropylmaleate" compartment="c" hasOnlySubstanceUnits="false" boundaryCondition="false" constant="false" fbc:charge="-2" fbc:chemicalFormula="C7H8O4">
        <notes>
          <html xmlns="http://www.w3.org/1999/xhtml">
            <p>original_bigg_ids: [&apos;2ippm_c&apos;]</p>
          </html>
        </notes>
      </species>
      <species id="M_2mahmp_c" name="2-Methyl-4-amino-5-hydroxymethylpyrimidine diphosphate" compartment="c" hasOnlySubstanceUnits="false" boundaryCondition="false" constant="false" fbc:charge="-3" fbc:chemicalFormula="C6H8N3O7P2">
        <notes>
          <html xmlns="http://www.w3.org/1999/xhtml">
            <p>original_bigg_ids: [&apos;2mahmp_c&apos;]</p>
          </html>
        </notes>
      </species>
      <species id="M_2mcacn_c" name="Cis-2-Methylaconitate" compartment="c" hasOnlySubstanceUnits="false" boundaryCondition="false" constant="false" fbc:charge="-3" fbc:chemicalFormula="C7H5O6">
        <notes>
          <html xmlns="http://www.w3.org/1999/xhtml">
            <p>original_bigg_ids: [&apos;2mcacn_c&apos;]</p>
          </html>
        </notes>
      </species>
      <species id="M_2mcit_c" name="2-Methylcitrate" compartment="c" hasOnlySubstanceUnits="false" boundaryCondition="false" constant="false" fbc:charge="-3" fbc:chemicalFormula="C7H7O7">
        <notes>
          <html xmlns="http://www.w3.org/1999/xhtml">
            <p>original_bigg_ids: [&apos;2mcit_c&apos;]</p>
          </html>
        </notes>
      </species>
      <species id="M_2me4p_c" name="2-C-methyl-D-erythritol 4-phosphate" compartment="c" hasOnlySubstanceUnits="false" boundaryCondition="false" constant="false" fbc:charge="-2" fbc:chemicalFormula="C5H11O7P">
        <notes>
          <html xmlns="http://www.w3.org/1999/xhtml">
            <p>original_bigg_ids: [&apos;2me4p_c&apos;]</p>
          </html>
        </notes>
      </species>
      <species id="M_2mecdp_c" name="2-C-methyl-D-erythritol 2,4-cyclodiphosphate" compartment="c" hasOnlySubstanceUnits="false" boundaryCondition="false" constant="false" fbc:charge="-2" fbc:chemicalFormula="C5H10O9P2">
        <notes>
          <html xmlns="http://www.w3.org/1999/xhtml">
            <p>original_bigg_ids: [&apos;2mecdp_c&apos;]</p>
          </html>
        </notes>
      </species>
      <species id="M_2obut_c" name="2-Oxobutanoate" compartment="c" hasOnlySubstanceUnits="false" boundaryCondition="false" constant="false" fbc:charge="-1" fbc:chemicalFormula="C4H5O3">
        <notes>
          <html xmlns="http://www.w3.org/1999/xhtml">
            <p>original_bigg_ids: [&apos;2obut_c&apos;]</p>
          </html>
        </notes>
      </species>
      <species id="M_2odec11eg3p_c" name="2-octadec-11-enoyl-sn-glycerol 3-phosphate" compartment="c" hasOnlySubstanceUnits="false" boundaryCondition="false" constant="false" fbc:charge="-1" fbc:chemicalFormula="C21H40O7P1">
        <notes>
          <html xmlns="http://www.w3.org/1999/xhtml">
            <p>original_bigg_ids: [&apos;2odec11eg3p_c&apos;]</p>
          </html>
        </notes>
      </species>
      <species id="M_2odec11eg3p_p" name="2-octadec-11-enoyl-sn-glycerol 3-phosphate" compartment="p" hasOnlySubstanceUnits="false" boundaryCondition="false" constant="false" fbc:charge="-1" fbc:chemicalFormula="C21H40O7P1">
        <notes>
          <html xmlns="http://www.w3.org/1999/xhtml">
            <p>original_bigg_ids: [&apos;2odec11eg3p_p&apos;]</p>
          </html>
        </notes>
      </species>
      <species id="M_2odecg3p_c" name="2-octadecanoyl-sn-glycerol 3-phosphate" compartment="c" hasOnlySubstanceUnits="false" boundaryCondition="false" constant="false" fbc:charge="-1" fbc:chemicalFormula="C21H42O7P1">
        <notes>
          <html xmlns="http://www.w3.org/1999/xhtml">
            <p>original_bigg_ids: [&apos;2odecg3p_c&apos;]</p>
          </html>
        </notes>
      </species>
      <species id="M_2odecg3p_p" name="2-octadecanoyl-sn-glycerol 3-phosphate" compartment="p" hasOnlySubstanceUnits="false" boundaryCondition="false" constant="false" fbc:charge="-1" fbc:chemicalFormula="C21H42O7P1">
        <notes>
          <html xmlns="http://www.w3.org/1999/xhtml">
            <p>original_bigg_ids: [&apos;2odecg3p_p&apos;]</p>
          </html>
        </notes>
      </species>
      <species id="M_2ohph_c" name="2-Octaprenyl-6-hydroxyphenol" compartment="c" hasOnlySubstanceUnits="false" boundaryCondition="false" constant="false" fbc:charge="0" fbc:chemicalFormula="C46H70O2">
        <notes>
          <html xmlns="http://www.w3.org/1999/xhtml">
            <p>original_bigg_ids: [&apos;2ohph_c&apos;]</p>
          </html>
        </notes>
      </species>
      <species id="M_2ombzl_c" name="2-Octaprenyl-6-methoxy-1,4-benzoquinol" compartment="c" hasOnlySubstanceUnits="false" boundaryCondition="false" constant="false" fbc:charge="0" fbc:chemicalFormula="C47H72O3">
        <notes>
          <html xmlns="http://www.w3.org/1999/xhtml">
            <p>original_bigg_ids: [&apos;2ombzl_c&apos;]</p>
          </html>
        </notes>
      </species>
      <species id="M_2omhmbl_c" name="2-Octaprenyl-3-methyl-5-hydroxy-6-methoxy-1,4-benzoquinol" compartment="c" hasOnlySubstanceUnits="false" boundaryCondition="false" constant="false" fbc:charge="0" fbc:chemicalFormula="C48H74O4">
        <notes>
          <html xmlns="http://www.w3.org/1999/xhtml">
            <p>original_bigg_ids: [&apos;2omhmbl_c&apos;]</p>
          </html>
        </notes>
      </species>
      <species id="M_2ommbl_c" name="2-Octaprenyl-3-methyl-6-methoxy- 1,4-benzoquinol" compartment="c" hasOnlySubstanceUnits="false" boundaryCondition="false" constant="false" fbc:charge="0" fbc:chemicalFormula="C48H74O3">
        <notes>
          <html xmlns="http://www.w3.org/1999/xhtml">
            <p>original_bigg_ids: [&apos;2ommbl_c&apos;]</p>
          </html>
        </notes>
      </species>
      <species id="M_2omph_c" name="2-Octaprenyl-6-methoxyphenol" compartment="c" hasOnlySubstanceUnits="false" boundaryCondition="false" constant="false" fbc:charge="0" fbc:chemicalFormula="C47H72O2">
        <notes>
          <html xmlns="http://www.w3.org/1999/xhtml">
            <p>original_bigg_ids: [&apos;2omph_c&apos;]</p>
          </html>
        </notes>
      </species>
      <species id="M_2oph_c" name="2-Octaprenylphenol" compartment="c" hasOnlySubstanceUnits="false" boundaryCondition="false" constant="false" fbc:charge="0" fbc:chemicalFormula="C46H70O">
        <notes>
          <html xmlns="http://www.w3.org/1999/xhtml">
            <p>original_bigg_ids: [&apos;2oph_c&apos;]</p>
          </html>
        </notes>
      </species>
      <species id="M_2oxpaccoa_c" name="2-oxepin-2(3H)-ylideneacetyl-CoA" compartment="c" hasOnlySubstanceUnits="false" boundaryCondition="false" constant="false" fbc:charge="-4" fbc:chemicalFormula="C29H38N7O18P3S">
        <notes>
          <html xmlns="http://www.w3.org/1999/xhtml">
            <p>original_bigg_ids: [&apos;2oxpaccoa_c&apos;]</p>
          </html>
        </notes>
      </species>
      <species id="M_2p4c2me_c" name="2-phospho-4-(cytidine 5&apos;-diphospho)-2-C-methyl-D-erythritol" compartment="c" hasOnlySubstanceUnits="false" boundaryCondition="false" constant="false" fbc:charge="-4" fbc:chemicalFormula="C14H22N3O17P3">
        <notes>
          <html xmlns="http://www.w3.org/1999/xhtml">
            <p>original_bigg_ids: [&apos;2p4c2me_c&apos;]</p>
          </html>
        </notes>
      </species>
      <species id="M_2pg_c" name="D-Glycerate 2-phosphate" compartment="c" hasOnlySubstanceUnits="false" boundaryCondition="false" constant="false" fbc:charge="-3" fbc:chemicalFormula="C3H4O7P">
        <notes>
          <html xmlns="http://www.w3.org/1999/xhtml">
            <p>original_bigg_ids: [&apos;2pg_c&apos;]</p>
          </html>
        </notes>
      </species>
      <species id="M_2pglyc_c" name="2-Phosphoglycolate" compartment="c" hasOnlySubstanceUnits="false" boundaryCondition="false" constant="false" fbc:charge="-3" fbc:chemicalFormula="C2H2O6P">
        <notes>
          <html xmlns="http://www.w3.org/1999/xhtml">
            <p>original_bigg_ids: [&apos;2pglyc_c&apos;]</p>
          </html>
        </notes>
      </species>
      <species id="M_2sephchc_c" name="2-succinyl-5-enolpyruvyl-6-hydroxy-3-cyclohexene-1-carboxylate" compartment="c" hasOnlySubstanceUnits="false" boundaryCondition="false" constant="false" fbc:charge="-3" fbc:chemicalFormula="C14H13O9">
        <notes>
          <html xmlns="http://www.w3.org/1999/xhtml">
            <p>original_bigg_ids: [&apos;2sephchc_c&apos;]</p>
          </html>
        </notes>
      </species>
      <species id="M_2shchc_c" name="2-Succinyl-6-hydroxy-2,4-cyclohexadiene-1-carboxylate" compartment="c" hasOnlySubstanceUnits="false" boundaryCondition="false" constant="false" fbc:charge="-2" fbc:chemicalFormula="C11H10O6">
        <notes>
          <html xmlns="http://www.w3.org/1999/xhtml">
            <p>original_bigg_ids: [&apos;2shchc_c&apos;]</p>
          </html>
        </notes>
      </species>
      <species id="M_2tdec7eg3p_c" name="2-tetradec-7-enoyl-sn-glycerol 3-phosphate" compartment="c" hasOnlySubstanceUnits="false" boundaryCondition="false" constant="false" fbc:charge="-1" fbc:chemicalFormula="C17H32O7P1">
        <notes>
          <html xmlns="http://www.w3.org/1999/xhtml">
            <p>original_bigg_ids: [&apos;2tdec7eg3p_c&apos;]</p>
          </html>
        </notes>
      </species>
      <species id="M_2tdec7eg3p_p" name="2-tetradec-7-enoyl-sn-glycerol 3-phosphate" compartment="p" hasOnlySubstanceUnits="false" boundaryCondition="false" constant="false" fbc:charge="-1" fbc:chemicalFormula="C17H32O7P1">
        <notes>
          <html xmlns="http://www.w3.org/1999/xhtml">
            <p>original_bigg_ids: [&apos;2tdec7eg3p_p&apos;]</p>
          </html>
        </notes>
      </species>
      <species id="M_2tdecg3p_c" name="2-tetradecanoyl-sn-glycerol 3-phosphate" compartment="c" hasOnlySubstanceUnits="false" boundaryCondition="false" constant="false" fbc:charge="-1" fbc:chemicalFormula="C17H34O7P1">
        <notes>
          <html xmlns="http://www.w3.org/1999/xhtml">
            <p>original_bigg_ids: [&apos;2tdecg3p_c&apos;]</p>
          </html>
        </notes>
      </species>
      <species id="M_2tdecg3p_p" name="2-tetradecanoyl-sn-glycerol 3-phosphate" compartment="p" hasOnlySubstanceUnits="false" boundaryCondition="false" constant="false" fbc:charge="-1" fbc:chemicalFormula="C17H34O7P1">
        <notes>
          <html xmlns="http://www.w3.org/1999/xhtml">
            <p>original_bigg_ids: [&apos;2tdecg3p_p&apos;]</p>
          </html>
        </notes>
      </species>
      <species id="M_2tpr3dpcoa_c" name="2&apos;-(5&apos;&apos;-triphosphoribosyl)-3&apos;-dephospho-CoA" compartment="c" hasOnlySubstanceUnits="false" boundaryCondition="false" constant="false" fbc:charge="-6" fbc:chemicalFormula="C26H40N7O26P5S">
        <notes>
          <html xmlns="http://www.w3.org/1999/xhtml">
            <p>original_bigg_ids: [&apos;2tpr3dpcoa_c&apos;]</p>
          </html>
        </notes>
      </species>
      <species id="M_34dhpac_e" name="3,4-Dihydroxyphenylacetaldehyde" compartment="e" hasOnlySubstanceUnits="false" boundaryCondition="false" constant="false" fbc:charge="0" fbc:chemicalFormula="C8H8O3">
        <notes>
          <html xmlns="http://www.w3.org/1999/xhtml">
            <p>original_bigg_ids: [&apos;34dhpac_e&apos;]</p>
          </html>
        </notes>
      </species>
      <species id="M_34dhpac_p" name="3,4-Dihydroxyphenylacetaldehyde" compartment="p" hasOnlySubstanceUnits="false" boundaryCondition="false" constant="false" fbc:charge="0" fbc:chemicalFormula="C8H8O3">
        <notes>
          <html xmlns="http://www.w3.org/1999/xhtml">
            <p>original_bigg_ids: [&apos;34dhpac_p&apos;]</p>
          </html>
        </notes>
      </species>
      <species id="M_34dhpha_c" name="3-4-Dihydroxyphenylacetate" compartment="c" hasOnlySubstanceUnits="false" boundaryCondition="false" constant="false" fbc:charge="-1" fbc:chemicalFormula="C8H7O4">
        <notes>
          <html xmlns="http://www.w3.org/1999/xhtml">
            <p>original_bigg_ids: [&apos;34dhpha_c&apos;]</p>
          </html>
        </notes>
      </species>
      <species id="M_34dphacoa_c" name="3,4-dihydroxyphenylacetyl-CoA" compartment="c" hasOnlySubstanceUnits="false" boundaryCondition="false" constant="false" fbc:charge="-4" fbc:chemicalFormula="C29H38N7O19P3S">
        <notes>
          <html xmlns="http://www.w3.org/1999/xhtml">
            <p>original_bigg_ids: [&apos;34dphacoa_c&apos;]</p>
          </html>
        </notes>
      </species>
      <species id="M_34hpp_c" name="3-(4-Hydroxyphenyl)pyruvate" compartment="c" hasOnlySubstanceUnits="false" boundaryCondition="false" constant="false" fbc:charge="-1" fbc:chemicalFormula="C9H7O4">
        <notes>
          <html xmlns="http://www.w3.org/1999/xhtml">
            <p>original_bigg_ids: [&apos;34hpp_c&apos;]</p>
          </html>
        </notes>
      </species>
      <species id="M_35cgmp_c" name="3&apos;,5&apos;-Cyclic GMP" compartment="c" hasOnlySubstanceUnits="false" boundaryCondition="false" constant="false" fbc:charge="-1" fbc:chemicalFormula="C10H11N5O7P">
        <notes>
          <html xmlns="http://www.w3.org/1999/xhtml">
            <p>original_bigg_ids: [&apos;35cgmp_c&apos;]</p>
          </html>
        </notes>
      </species>
      <species id="M_36dahx_c" name="(3S)-3,6-Diaminohexanoate" compartment="c" hasOnlySubstanceUnits="false" boundaryCondition="false" constant="false" fbc:charge="1" fbc:chemicalFormula="C6H15N2O2">
        <notes>
          <html xmlns="http://www.w3.org/1999/xhtml">
            <p>original_bigg_ids: [&apos;36dahx_c&apos;]</p>
          </html>
        </notes>
      </species>
      <species id="M_3amac_c" name="3-Aminoacrylate" compartment="c" hasOnlySubstanceUnits="false" boundaryCondition="false" constant="false" fbc:charge="-1" fbc:chemicalFormula="C3H4NO2">
        <notes>
          <html xmlns="http://www.w3.org/1999/xhtml">
            <p>original_bigg_ids: [&apos;3amac_c&apos;]</p>
          </html>
        </notes>
      </species>
      <species id="M_3amp_e" name="3  AMP C10H12N5O7P" compartment="e" hasOnlySubstanceUnits="false" boundaryCondition="false" constant="false" fbc:charge="-2" fbc:chemicalFormula="C10H12N5O7P">
        <notes>
          <html xmlns="http://www.w3.org/1999/xhtml">
            <p>original_bigg_ids: [&apos;3amp_e&apos;]</p>
          </html>
        </notes>
      </species>
      <species id="M_3amp_p" name="3  AMP C10H12N5O7P" compartment="p" hasOnlySubstanceUnits="false" boundaryCondition="false" constant="false" fbc:charge="-2" fbc:chemicalFormula="C10H12N5O7P">
        <notes>
          <html xmlns="http://www.w3.org/1999/xhtml">
            <p>original_bigg_ids: [&apos;3amp_p&apos;]</p>
          </html>
        </notes>
      </species>
      <species id="M_3c2hmp_c" name="3-Carboxy-2-hydroxy-4-methylpentanoate" compartment="c" hasOnlySubstanceUnits="false" boundaryCondition="false" constant="false" fbc:charge="-2" fbc:chemicalFormula="C7H10O5">
        <notes>
          <html xmlns="http://www.w3.org/1999/xhtml">
            <p>original_bigg_ids: [&apos;3c2hmp_c&apos;]</p>
          </html>
        </notes>
      </species>
      <species id="M_3c3hmp_c" name="3-Carboxy-3-hydroxy-4-methylpentanoate" compartment="c" hasOnlySubstanceUnits="false" boundaryCondition="false" constant="false" fbc:charge="-2" fbc:chemicalFormula="C7H10O5">
        <notes>
          <html xmlns="http://www.w3.org/1999/xhtml">
            <p>original_bigg_ids: [&apos;3c3hmp_c&apos;]</p>
          </html>
        </notes>
      </species>
      <species id="M_3c4mop_c" name="3-Carboxy-4-methyl-2-oxopentanoate" compartment="c" hasOnlySubstanceUnits="false" boundaryCondition="false" constant="false" fbc:charge="-2" fbc:chemicalFormula="C7H8O5">
        <notes>
          <html xmlns="http://www.w3.org/1999/xhtml">
            <p>original_bigg_ids: [&apos;3c4mop_c&apos;]</p>
          </html>
        </notes>
      </species>
      <species id="M_3cmp_e" name="3  CMP C9H12N3O8P" compartment="e" hasOnlySubstanceUnits="false" boundaryCondition="false" constant="false" fbc:charge="-2" fbc:chemicalFormula="C9H12N3O8P">
        <notes>
          <html xmlns="http://www.w3.org/1999/xhtml">
            <p>original_bigg_ids: [&apos;3cmp_e&apos;]</p>
          </html>
        </notes>
      </species>
      <species id="M_3cmp_p" name="3  CMP C9H12N3O8P" compartment="p" hasOnlySubstanceUnits="false" boundaryCondition="false" constant="false" fbc:charge="-2" fbc:chemicalFormula="C9H12N3O8P">
        <notes>
          <html xmlns="http://www.w3.org/1999/xhtml">
            <p>original_bigg_ids: [&apos;3cmp_p&apos;]</p>
          </html>
        </notes>
      </species>
      <species id="M_3dhguln_c" name="3-Dehydro-L-gulonate" compartment="c" hasOnlySubstanceUnits="false" boundaryCondition="false" constant="false" fbc:charge="-1" fbc:chemicalFormula="C6H9O7">
        <notes>
          <html xmlns="http://www.w3.org/1999/xhtml">
            <p>original_bigg_ids: [&apos;3dhguln_c&apos;]</p>
          </html>
        </notes>
      </species>
      <species id="M_3dhgulnp_c" name="3-keto-L-gulonate-6-phosphate" compartment="c" hasOnlySubstanceUnits="false" boundaryCondition="false" constant="false" fbc:charge="-3" fbc:chemicalFormula="C6H8O10P">
        <notes>
          <html xmlns="http://www.w3.org/1999/xhtml">
            <p>original_bigg_ids: [&apos;3dhgulnp_c&apos;]</p>
          </html>
        </notes>
      </species>
      <species id="M_3dhq_c" name="3-Dehydroquinate" compartment="c" hasOnlySubstanceUnits="false" boundaryCondition="false" constant="false" fbc:charge="-1" fbc:chemicalFormula="C7H9O6">
        <notes>
          <html xmlns="http://www.w3.org/1999/xhtml">
            <p>original_bigg_ids: [&apos;3dhq_c&apos;]</p>
          </html>
        </notes>
      </species>
      <species id="M_3dhsk_c" name="3-Dehydroshikimate" compartment="c" hasOnlySubstanceUnits="false" boundaryCondition="false" constant="false" fbc:charge="-1" fbc:chemicalFormula="C7H7O5">
        <notes>
          <html xmlns="http://www.w3.org/1999/xhtml">
            <p>original_bigg_ids: [&apos;3dhsk_c&apos;]</p>
          </html>
        </notes>
      </species>
      <species id="M_3fe4s_c" name="[3Fe-4S] damaged iron-sulfur cluster" compartment="c" hasOnlySubstanceUnits="false" boundaryCondition="false" constant="false" fbc:charge="0" fbc:chemicalFormula="S4Fe3">
        <notes>
          <html xmlns="http://www.w3.org/1999/xhtml">
            <p>original_bigg_ids: [&apos;3fe4s_c&apos;]</p>
          </html>
        </notes>
      </species>
      <species id="M_3gmp_e" name="Guanosine 3  phosphate C10H12N5O8P" compartment="e" hasOnlySubstanceUnits="false" boundaryCondition="false" constant="false" fbc:charge="-2" fbc:chemicalFormula="C10H12N5O8P">
        <notes>
          <html xmlns="http://www.w3.org/1999/xhtml">
            <p>original_bigg_ids: [&apos;3gmp_e&apos;]</p>
          </html>
        </notes>
      </species>
      <species id="M_3gmp_p" name="Guanosine 3  phosphate C10H12N5O8P" compartment="p" hasOnlySubstanceUnits="false" boundaryCondition="false" constant="false" fbc:charge="-2" fbc:chemicalFormula="C10H12N5O8P">
        <notes>
          <html xmlns="http://www.w3.org/1999/xhtml">
            <p>original_bigg_ids: [&apos;3gmp_p&apos;]</p>
          </html>
        </notes>
      </species>
      <species id="M_3haACP_c" name="(3R)-3-Hydroxyacyl-[acyl-carrier protein]" compartment="c" hasOnlySubstanceUnits="false" boundaryCondition="false" constant="false" fbc:charge="-1" fbc:chemicalFormula="C15H27N2O9PRS">
        <notes>
          <html xmlns="http://www.w3.org/1999/xhtml">
            <p>original_bigg_ids: [&apos;3haACP_c&apos;]</p>
          </html>
        </notes>
      </species>
      <species id="M_3hadpcoa_c" name="(3S)-3-Hydroxyadipyl-CoA" compartment="c" hasOnlySubstanceUnits="false" boundaryCondition="false" constant="false" fbc:charge="-5" fbc:chemicalFormula="C27H39N7O20P3S">
        <notes>
          <html xmlns="http://www.w3.org/1999/xhtml">
            <p>original_bigg_ids: [&apos;3hadpcoa_c&apos;]</p>
          </html>
        </notes>
      </species>
      <species id="M_3hbcoa_c" name="(S)-3-Hydroxybutanoyl-CoA" compartment="c" hasOnlySubstanceUnits="false" boundaryCondition="false" constant="false" fbc:charge="-4" fbc:chemicalFormula="C25H38N7O18P3S">
        <notes>
          <html xmlns="http://www.w3.org/1999/xhtml">
            <p>original_bigg_ids: [&apos;3hbcoa_c&apos;]</p>
          </html>
        </notes>
      </species>
      <species id="M_3hbz_c" name="3-Hydroxybenzoate" compartment="c" hasOnlySubstanceUnits="false" boundaryCondition="false" constant="false" fbc:charge="0" fbc:chemicalFormula="C7H6O3">
        <notes>
          <html xmlns="http://www.w3.org/1999/xhtml">
            <p>original_bigg_ids: [&apos;3hbz_c&apos;]</p>
          </html>
        </notes>
      </species>
      <species id="M_3hbzcoa_c" name="3-hydroxybenzoyl-CoA" compartment="c" hasOnlySubstanceUnits="false" boundaryCondition="false" constant="false" fbc:charge="-4" fbc:chemicalFormula="C28H36N7O18P3S">
        <notes>
          <html xmlns="http://www.w3.org/1999/xhtml">
            <p>original_bigg_ids: [&apos;3hbzcoa_c&apos;]</p>
          </html>
        </notes>
      </species>
      <species id="M_3hcddec5eACP_c" name="(R)-3-hydroxy-cis-dodec-5-enoyl-[acyl-carrier protein]" compartment="c" hasOnlySubstanceUnits="false" boundaryCondition="false" constant="false" fbc:charge="-1" fbc:chemicalFormula="C23H41N2O9PRS">
        <notes>
          <html xmlns="http://www.w3.org/1999/xhtml">
            <p>original_bigg_ids: [&apos;3hcddec5eACP_c&apos;]</p>
          </html>
        </notes>
      </species>
      <species id="M_3hcinnm_c" name="3-hydroxycinnamic acid" compartment="c" hasOnlySubstanceUnits="false" boundaryCondition="false" constant="false" fbc:charge="-1" fbc:chemicalFormula="C9H7O3">
        <notes>
          <html xmlns="http://www.w3.org/1999/xhtml">
            <p>original_bigg_ids: [&apos;3hcinnm_c&apos;]</p>
          </html>
        </notes>
      </species>
      <species id="M_3hcinnm_e" name="3-hydroxycinnamic acid" compartment="e" hasOnlySubstanceUnits="false" boundaryCondition="false" constant="false" fbc:charge="-1" fbc:chemicalFormula="C9H7O3">
        <notes>
          <html xmlns="http://www.w3.org/1999/xhtml">
            <p>original_bigg_ids: [&apos;3hcinnm_e&apos;]</p>
          </html>
        </notes>
      </species>
      <species id="M_3hcinnm_p" name="3-hydroxycinnamic acid" compartment="p" hasOnlySubstanceUnits="false" boundaryCondition="false" constant="false" fbc:charge="-1" fbc:chemicalFormula="C9H7O3">
        <notes>
          <html xmlns="http://www.w3.org/1999/xhtml">
            <p>original_bigg_ids: [&apos;3hcinnm_p&apos;]</p>
          </html>
        </notes>
      </species>
      <species id="M_3hcmrs7eACP_c" name="(R)-3-hydroxy-cis-myristol-7-eoyl-[acyl-carrier protein]" compartment="c" hasOnlySubstanceUnits="false" boundaryCondition="false" constant="false" fbc:charge="-1" fbc:chemicalFormula="C25H45N2O9PRS">
        <notes>
          <html xmlns="http://www.w3.org/1999/xhtml">
            <p>original_bigg_ids: [&apos;3hcmrs7eACP_c&apos;]</p>
          </html>
        </notes>
      </species>
      <species id="M_3hcpalm9eACP_c" name="(R)-3-hydroxy-cis-palm-9-eoyl-[acyl-carrier protein]" compartment="c" hasOnlySubstanceUnits="false" boundaryCondition="false" constant="false" fbc:charge="-1" fbc:chemicalFormula="C27H49N2O9PRS">
        <notes>
          <html xmlns="http://www.w3.org/1999/xhtml">
            <p>original_bigg_ids: [&apos;3hcpalm9eACP_c&apos;]</p>
          </html>
        </notes>
      </species>
      <species id="M_3hcvac11eACP_c" name="(R)-3-hydroxy-cis-vacc-11-enoyl-[acyl-carrier protein]" compartment="c" hasOnlySubstanceUnits="false" boundaryCondition="false" constant="false" fbc:charge="-1" fbc:chemicalFormula="C29H53N2O9PRS">
        <notes>
          <html xmlns="http://www.w3.org/1999/xhtml">
            <p>original_bigg_ids: [&apos;3hcvac11eACP_c&apos;]</p>
          </html>
        </notes>
      </species>
      <species id="M_3hdcoa_c" name="(S)-3-Hydroxydecanoyl-CoA" compartment="c" hasOnlySubstanceUnits="false" boundaryCondition="false" constant="false" fbc:charge="-4" fbc:chemicalFormula="C31H50N7O18P3S">
        <notes>
          <html xmlns="http://www.w3.org/1999/xhtml">
            <p>original_bigg_ids: [&apos;3hdcoa_c&apos;]</p>
          </html>
        </notes>
      </species>
      <species id="M_3hddcoa_c" name="(S)-3-Hydroxydodecanoyl-CoA" compartment="c" hasOnlySubstanceUnits="false" boundaryCondition="false" constant="false" fbc:charge="-4" fbc:chemicalFormula="C33H54N7O18P3S">
        <notes>
          <html xmlns="http://www.w3.org/1999/xhtml">
            <p>original_bigg_ids: [&apos;3hddcoa_c&apos;]</p>
          </html>
        </notes>
      </species>
      <species id="M_3hddecACP_c" name="(R)-3-Hydroxydodecanoyl-[acyl-carrier protein]" compartment="c" hasOnlySubstanceUnits="false" boundaryCondition="false" constant="false" fbc:charge="-1" fbc:chemicalFormula="C23H43N2O9PRS">
        <notes>
          <html xmlns="http://www.w3.org/1999/xhtml">
            <p>original_bigg_ids: [&apos;3hddecACP_c&apos;]</p>
          </html>
        </notes>
      </species>
      <species id="M_3hdecACP_c" name="(R)-3-Hydroxydecanoyl-[acyl-carrier protein]" compartment="c" hasOnlySubstanceUnits="false" boundaryCondition="false" constant="false" fbc:charge="-1" fbc:chemicalFormula="C21H39N2O9PRS">
        <notes>
          <html xmlns="http://www.w3.org/1999/xhtml">
            <p>original_bigg_ids: [&apos;3hdecACP_c&apos;]</p>
          </html>
        </notes>
      </species>
      <species id="M_3hhcoa_c" name="(S)-3-Hydroxyhexanoyl-CoA" compartment="c" hasOnlySubstanceUnits="false" boundaryCondition="false" constant="false" fbc:charge="-4" fbc:chemicalFormula="C27H42N7O18P3S">
        <notes>
          <html xmlns="http://www.w3.org/1999/xhtml">
            <p>original_bigg_ids: [&apos;3hhcoa_c&apos;]</p>
          </html>
        </notes>
      </species>
      <species id="M_3hhdcoa_c" name="(S)-3-Hydroxyhexadecanoyl-CoA" compartment="c" hasOnlySubstanceUnits="false" boundaryCondition="false" constant="false" fbc:charge="-4" fbc:chemicalFormula="C37H62N7O18P3S">
        <notes>
          <html xmlns="http://www.w3.org/1999/xhtml">
            <p>original_bigg_ids: [&apos;3hhdcoa_c&apos;]</p>
          </html>
        </notes>
      </species>
      <species id="M_3hhexACP_c" name="(R)-3-Hydroxyhexanoyl-[acyl-carrier protein]" compartment="c" hasOnlySubstanceUnits="false" boundaryCondition="false" constant="false" fbc:charge="-1" fbc:chemicalFormula="C17H31N2O9PRS">
        <notes>
          <html xmlns="http://www.w3.org/1999/xhtml">
            <p>original_bigg_ids: [&apos;3hhexACP_c&apos;]</p>
          </html>
        </notes>
      </species>
      <species id="M_3hmrsACP_c" name="(R)-3-Hydroxytetradecanoyl-[acyl-carrier protein]" compartment="c" hasOnlySubstanceUnits="false" boundaryCondition="false" constant="false" fbc:charge="-1" fbc:chemicalFormula="C25H47N2O9PRS">
        <notes>
          <html xmlns="http://www.w3.org/1999/xhtml">
            <p>original_bigg_ids: [&apos;3hmrsACP_c&apos;]</p>
          </html>
        </notes>
      </species>
      <species id="M_3hocoa_c" name="(S)-3-Hydroxyoctanoyl-CoA" compartment="c" hasOnlySubstanceUnits="false" boundaryCondition="false" constant="false" fbc:charge="-4" fbc:chemicalFormula="C29H46N7O18P3S">
        <notes>
          <html xmlns="http://www.w3.org/1999/xhtml">
            <p>original_bigg_ids: [&apos;3hocoa_c&apos;]</p>
          </html>
        </notes>
      </species>
      <species id="M_3hoctACP_c" name="(R)-3-Hydroxyoctanoyl-[acyl-carrier protein]" compartment="c" hasOnlySubstanceUnits="false" boundaryCondition="false" constant="false" fbc:charge="-1" fbc:chemicalFormula="C19H35N2O9PRS">
        <notes>
          <html xmlns="http://www.w3.org/1999/xhtml">
            <p>original_bigg_ids: [&apos;3hoctACP_c&apos;]</p>
          </html>
        </notes>
      </species>
      <species id="M_3hoctaACP_c" name="(R)-3-Hydroxyoctadecanoyl-[acyl-carrier protein]" compartment="c" hasOnlySubstanceUnits="false" boundaryCondition="false" constant="false" fbc:charge="-1" fbc:chemicalFormula="C29H55N2O9PRS">
        <notes>
          <html xmlns="http://www.w3.org/1999/xhtml">
            <p>original_bigg_ids: [&apos;3hoctaACP_c&apos;]</p>
          </html>
        </notes>
      </species>
      <species id="M_3hodcoa_c" name="(S)-3-Hydroxyoctadecanoyl-CoA" compartment="c" hasOnlySubstanceUnits="false" boundaryCondition="false" constant="false" fbc:charge="-4" fbc:chemicalFormula="C39H66N7O18P3S">
        <notes>
          <html xmlns="http://www.w3.org/1999/xhtml">
            <p>original_bigg_ids: [&apos;3hodcoa_c&apos;]</p>
          </html>
        </notes>
      </species>
      <species id="M_3hpalmACP_c" name="R-3-hydroxypalmitoyl-[acyl-carrier protein]" compartment="c" hasOnlySubstanceUnits="false" boundaryCondition="false" constant="false" fbc:charge="-1" fbc:chemicalFormula="C27H51N2O9PRS">
        <notes>
          <html xmlns="http://www.w3.org/1999/xhtml">
            <p>original_bigg_ids: [&apos;3hpalmACP_c&apos;]</p>
          </html>
        </notes>
      </species>
      <species id="M_3hpp_c" name="3-Hydroxypropanoate" compartment="c" hasOnlySubstanceUnits="false" boundaryCondition="false" constant="false" fbc:charge="-1" fbc:chemicalFormula="C3H5O3">
        <notes>
          <html xmlns="http://www.w3.org/1999/xhtml">
            <p>original_bigg_ids: [&apos;3hpp_c&apos;]</p>
          </html>
        </notes>
      </species>
      <species id="M_3hpp_e" name="3-Hydroxypropanoate" compartment="e" hasOnlySubstanceUnits="false" boundaryCondition="false" constant="false" fbc:charge="-1" fbc:chemicalFormula="C3H5O3">
        <notes>
          <html xmlns="http://www.w3.org/1999/xhtml">
            <p>original_bigg_ids: [&apos;3hpp_e&apos;]</p>
          </html>
        </notes>
      </species>
      <species id="M_3hpp_p" name="3-Hydroxypropanoate" compartment="p" hasOnlySubstanceUnits="false" boundaryCondition="false" constant="false" fbc:charge="-1" fbc:chemicalFormula="C3H5O3">
        <notes>
          <html xmlns="http://www.w3.org/1999/xhtml">
            <p>original_bigg_ids: [&apos;3hpp_p&apos;]</p>
          </html>
        </notes>
      </species>
      <species id="M_3hppnl_c" name="3-Hydroxypropanal" compartment="c" hasOnlySubstanceUnits="false" boundaryCondition="false" constant="false" fbc:charge="0" fbc:chemicalFormula="C3H6O2">
        <notes>
          <html xmlns="http://www.w3.org/1999/xhtml">
            <p>original_bigg_ids: [&apos;3hppnl_c&apos;]</p>
          </html>
        </notes>
      </species>
      <species id="M_3hpppn_c" name="3-(3-hydroxy-phenyl)propionate" compartment="c" hasOnlySubstanceUnits="false" boundaryCondition="false" constant="false" fbc:charge="-1" fbc:chemicalFormula="C9H9O3">
        <notes>
          <html xmlns="http://www.w3.org/1999/xhtml">
            <p>original_bigg_ids: [&apos;3hpppn_c&apos;]</p>
          </html>
        </notes>
      </species>
      <species id="M_3hpppn_e" name="3-(3-hydroxy-phenyl)propionate" compartment="e" hasOnlySubstanceUnits="false" boundaryCondition="false" constant="false" fbc:charge="-1" fbc:chemicalFormula="C9H9O3">
        <notes>
          <html xmlns="http://www.w3.org/1999/xhtml">
            <p>original_bigg_ids: [&apos;3hpppn_e&apos;]</p>
          </html>
        </notes>
      </species>
      <species id="M_3hpppn_p" name="3-(3-hydroxy-phenyl)propionate" compartment="p" hasOnlySubstanceUnits="false" boundaryCondition="false" constant="false" fbc:charge="-1" fbc:chemicalFormula="C9H9O3">
        <notes>
          <html xmlns="http://www.w3.org/1999/xhtml">
            <p>original_bigg_ids: [&apos;3hpppn_p&apos;]</p>
          </html>
        </notes>
      </species>
      <species id="M_3htdcoa_c" name="(S)-3-Hydroxytetradecanoyl-CoA" compartment="c" hasOnlySubstanceUnits="false" boundaryCondition="false" constant="false" fbc:charge="-4" fbc:chemicalFormula="C35H58N7O18P3S">
        <notes>
          <html xmlns="http://www.w3.org/1999/xhtml">
            <p>original_bigg_ids: [&apos;3htdcoa_c&apos;]</p>
          </html>
        </notes>
      </species>
      <species id="M_3ig3p_c" name="C&apos;-(3-Indolyl)-glycerol 3-phosphate" compartment="c" hasOnlySubstanceUnits="false" boundaryCondition="false" constant="false" fbc:charge="-2" fbc:chemicalFormula="C11H12NO6P">
        <notes>
          <html xmlns="http://www.w3.org/1999/xhtml">
            <p>original_bigg_ids: [&apos;3ig3p_c&apos;]</p>
          </html>
        </notes>
      </species>
      <species id="M_3mob_c" name="3-Methyl-2-oxobutanoate" compartment="c" hasOnlySubstanceUnits="false" boundaryCondition="false" constant="false" fbc:charge="-1" fbc:chemicalFormula="C5H7O3">
        <notes>
          <html xmlns="http://www.w3.org/1999/xhtml">
            <p>original_bigg_ids: [&apos;3mob_c&apos;]</p>
          </html>
        </notes>
      </species>
      <species id="M_3mop_c" name="(S)-3-Methyl-2-oxopentanoate" compartment="c" hasOnlySubstanceUnits="false" boundaryCondition="false" constant="false" fbc:charge="-1" fbc:chemicalFormula="C6H9O3">
        <notes>
          <html xmlns="http://www.w3.org/1999/xhtml">
            <p>original_bigg_ids: [&apos;3mop_c&apos;]</p>
          </html>
        </notes>
      </species>
      <species id="M_3ocddec5eACP_c" name="3-oxo-cis-dodec-5-enoyl-[acyl-carrier protein]" compartment="c" hasOnlySubstanceUnits="false" boundaryCondition="false" constant="false" fbc:charge="-1" fbc:chemicalFormula="C23H39N2O9PRS">
        <notes>
          <html xmlns="http://www.w3.org/1999/xhtml">
            <p>original_bigg_ids: [&apos;3ocddec5eACP_c&apos;]</p>
          </html>
        </notes>
      </species>
      <species id="M_3ocmrs7eACP_c" name="3-oxo-cis-myristol-7-eoyl-[acyl-carrier protein]" compartment="c" hasOnlySubstanceUnits="false" boundaryCondition="false" constant="false" fbc:charge="-1" fbc:chemicalFormula="C25H43N2O9PRS">
        <notes>
          <html xmlns="http://www.w3.org/1999/xhtml">
            <p>original_bigg_ids: [&apos;3ocmrs7eACP_c&apos;]</p>
          </html>
        </notes>
      </species>
      <species id="M_3ocpalm9eACP_c" name="3-oxo-cis-palm-9-eoyl-[acyl-carrier protein]" compartment="c" hasOnlySubstanceUnits="false" boundaryCondition="false" constant="false" fbc:charge="-1" fbc:chemicalFormula="C27H47N2O9PRS">
        <notes>
          <html xmlns="http://www.w3.org/1999/xhtml">
            <p>original_bigg_ids: [&apos;3ocpalm9eACP_c&apos;]</p>
          </html>
        </notes>
      </species>
      <species id="M_3ocvac11eACP_c" name="3-oxo-cis-vacc-11-enoyl-[acyl-carrier protein]" compartment="c" hasOnlySubstanceUnits="false" boundaryCondition="false" constant="false" fbc:charge="-1" fbc:chemicalFormula="C29H51N2O9PRS">
        <notes>
          <html xmlns="http://www.w3.org/1999/xhtml">
            <p>original_bigg_ids: [&apos;3ocvac11eACP_c&apos;]</p>
          </html>
        </notes>
      </species>
      <species id="M_3odcoa_c" name="3-Oxodecanoyl-CoA" compartment="c" hasOnlySubstanceUnits="false" boundaryCondition="false" constant="false" fbc:charge="-4" fbc:chemicalFormula="C31H48N7O18P3S">
        <notes>
          <html xmlns="http://www.w3.org/1999/xhtml">
            <p>original_bigg_ids: [&apos;3odcoa_c&apos;]</p>
          </html>
        </notes>
      </species>
      <species id="M_3oddcoa_c" name="3-Oxododecanoyl-CoA" compartment="c" hasOnlySubstanceUnits="false" boundaryCondition="false" constant="false" fbc:charge="-4" fbc:chemicalFormula="C33H52N7O18P3S">
        <notes>
          <html xmlns="http://www.w3.org/1999/xhtml">
            <p>original_bigg_ids: [&apos;3oddcoa_c&apos;]</p>
          </html>
        </notes>
      </species>
      <species id="M_3oddecACP_c" name="3-Oxododecanoyl-[acyl-carrier protein]" compartment="c" hasOnlySubstanceUnits="false" boundaryCondition="false" constant="false" fbc:charge="-1" fbc:chemicalFormula="C23H41N2O9PRS">
        <notes>
          <html xmlns="http://www.w3.org/1999/xhtml">
            <p>original_bigg_ids: [&apos;3oddecACP_c&apos;]</p>
          </html>
        </notes>
      </species>
      <species id="M_3odecACP_c" name="3-Oxodecanoyl-[acyl-carrier protein]" compartment="c" hasOnlySubstanceUnits="false" boundaryCondition="false" constant="false" fbc:charge="-1" fbc:chemicalFormula="C21H37N2O9PRS">
        <notes>
          <html xmlns="http://www.w3.org/1999/xhtml">
            <p>original_bigg_ids: [&apos;3odecACP_c&apos;]</p>
          </html>
        </notes>
      </species>
      <species id="M_3ohcoa_c" name="3-Oxohexanoyl-CoA" compartment="c" hasOnlySubstanceUnits="false" boundaryCondition="false" constant="false" fbc:charge="-4" fbc:chemicalFormula="C27H40N7O18P3S">
        <notes>
          <html xmlns="http://www.w3.org/1999/xhtml">
            <p>original_bigg_ids: [&apos;3ohcoa_c&apos;]</p>
          </html>
        </notes>
      </species>
      <species id="M_3ohdcoa_c" name="3-Oxohexadecanoyl-CoA" compartment="c" hasOnlySubstanceUnits="false" boundaryCondition="false" constant="false" fbc:charge="-4" fbc:chemicalFormula="C37H60N7O18P3S">
        <notes>
          <html xmlns="http://www.w3.org/1999/xhtml">
            <p>original_bigg_ids: [&apos;3ohdcoa_c&apos;]</p>
          </html>
        </notes>
      </species>
      <species id="M_3ohexACP_c" name="3-Oxohexanoyl-[acyl-carrier protein]" compartment="c" hasOnlySubstanceUnits="false" boundaryCondition="false" constant="false" fbc:charge="-1" fbc:chemicalFormula="C17H29N2O9PRS">
        <notes>
          <html xmlns="http://www.w3.org/1999/xhtml">
            <p>original_bigg_ids: [&apos;3ohexACP_c&apos;]</p>
          </html>
        </notes>
      </species>
      <species id="M_3ohodcoa_c" name="3-Oxooctadecanoyl-CoA" compartment="c" hasOnlySubstanceUnits="false" boundaryCondition="false" constant="false" fbc:charge="-4" fbc:chemicalFormula="C39H64N7O18P3S">
        <notes>
          <html xmlns="http://www.w3.org/1999/xhtml">
            <p>original_bigg_ids: [&apos;3ohodcoa_c&apos;]</p>
          </html>
        </notes>
      </species>
      <species id="M_3omrsACP_c" name="3-Oxotetradecanoyl-[acyl-carrier protein]" compartment="c" hasOnlySubstanceUnits="false" boundaryCondition="false" constant="false" fbc:charge="-1" fbc:chemicalFormula="C25H45N2O9PRS">
        <notes>
          <html xmlns="http://www.w3.org/1999/xhtml">
            <p>original_bigg_ids: [&apos;3omrsACP_c&apos;]</p>
          </html>
        </notes>
      </species>
      <species id="M_3oocoa_c" name="3-Oxooctanoyl-CoA" compartment="c" hasOnlySubstanceUnits="false" boundaryCondition="false" constant="false" fbc:charge="-4" fbc:chemicalFormula="C29H44N7O18P3S">
        <notes>
          <html xmlns="http://www.w3.org/1999/xhtml">
            <p>original_bigg_ids: [&apos;3oocoa_c&apos;]</p>
          </html>
        </notes>
      </species>
      <species id="M_3ooctACP_c" name="3-Oxooctanoyl-[acyl-carrier protein]" compartment="c" hasOnlySubstanceUnits="false" boundaryCondition="false" constant="false" fbc:charge="-1" fbc:chemicalFormula="C19H33N2O9PRS">
        <notes>
          <html xmlns="http://www.w3.org/1999/xhtml">
            <p>original_bigg_ids: [&apos;3ooctACP_c&apos;]</p>
          </html>
        </notes>
      </species>
      <species id="M_3ooctdACP_c" name="3-Oxooctadecanoyl-[acyl-carrier protein]" compartment="c" hasOnlySubstanceUnits="false" boundaryCondition="false" constant="false" fbc:charge="-1" fbc:chemicalFormula="C29H53N2O9PRS">
        <notes>
          <html xmlns="http://www.w3.org/1999/xhtml">
            <p>original_bigg_ids: [&apos;3ooctdACP_c&apos;]</p>
          </html>
        </notes>
      </species>
      <species id="M_3opalmACP_c" name="3-Oxohexadecanoyl-[acyl-carrier protein]" compartment="c" hasOnlySubstanceUnits="false" boundaryCondition="false" constant="false" fbc:charge="-1" fbc:chemicalFormula="C27H49N2O9PRS">
        <notes>
          <html xmlns="http://www.w3.org/1999/xhtml">
            <p>original_bigg_ids: [&apos;3opalmACP_c&apos;]</p>
          </html>
        </notes>
      </species>
      <species id="M_3ophb_c" name="3-Octaprenyl-4-hydroxybenzoate" compartment="c" hasOnlySubstanceUnits="false" boundaryCondition="false" constant="false" fbc:charge="-1" fbc:chemicalFormula="C47H69O3">
        <notes>
          <html xmlns="http://www.w3.org/1999/xhtml">
            <p>original_bigg_ids: [&apos;3ophb_c&apos;]</p>
          </html>
        </notes>
      </species>
      <species id="M_3otdcoa_c" name="3-Oxotetradecanoyl-CoA" compartment="c" hasOnlySubstanceUnits="false" boundaryCondition="false" constant="false" fbc:charge="-4" fbc:chemicalFormula="C35H56N7O18P3S">
        <notes>
          <html xmlns="http://www.w3.org/1999/xhtml">
            <p>original_bigg_ids: [&apos;3otdcoa_c&apos;]</p>
          </html>
        </notes>
      </species>
      <species id="M_3oxdhscoa_c" name="3-oxo-5,6-dehydrosuberyl-CoA" compartment="c" hasOnlySubstanceUnits="false" boundaryCondition="false" constant="false" fbc:charge="-5" fbc:chemicalFormula="C29H39N7O20P3S">
        <notes>
          <html xmlns="http://www.w3.org/1999/xhtml">
            <p>original_bigg_ids: [&apos;3oxdhscoa_c&apos;]</p>
          </html>
        </notes>
      </species>
      <species id="M_3pg_c" name="3-Phospho-D-glycerate" compartment="c" hasOnlySubstanceUnits="false" boundaryCondition="false" constant="false" fbc:charge="-3" fbc:chemicalFormula="C3H4O7P">
        <notes>
          <html xmlns="http://www.w3.org/1999/xhtml">
            <p>original_bigg_ids: [&apos;3pg_c&apos;]</p>
          </html>
        </notes>
      </species>
      <species id="M_3php_c" name="3-Phosphohydroxypyruvate" compartment="c" hasOnlySubstanceUnits="false" boundaryCondition="false" constant="false" fbc:charge="-3" fbc:chemicalFormula="C3H2O7P">
        <notes>
          <html xmlns="http://www.w3.org/1999/xhtml">
            <p>original_bigg_ids: [&apos;3php_c&apos;]</p>
          </html>
        </notes>
      </species>
      <species id="M_3psme_c" name="5-O-(1-Carboxyvinyl)-3-phosphoshikimate" compartment="c" hasOnlySubstanceUnits="false" boundaryCondition="false" constant="false" fbc:charge="-4" fbc:chemicalFormula="C10H9O10P">
        <notes>
          <html xmlns="http://www.w3.org/1999/xhtml">
            <p>original_bigg_ids: [&apos;3psme_c&apos;]</p>
          </html>
        </notes>
      </species>
      <species id="M_3sala_c" name="3-Sulfino-L-alanine" compartment="c" hasOnlySubstanceUnits="false" boundaryCondition="false" constant="false" fbc:charge="-2" fbc:chemicalFormula="C3H5NO4S">
        <notes>
          <html xmlns="http://www.w3.org/1999/xhtml">
            <p>original_bigg_ids: [&apos;3sala_c&apos;]</p>
          </html>
        </notes>
      </species>
      <species id="M_3ump_e" name="3  UMP C9H11N2O9P" compartment="e" hasOnlySubstanceUnits="false" boundaryCondition="false" constant="false" fbc:charge="-2" fbc:chemicalFormula="C9H11N2O9P">
        <notes>
          <html xmlns="http://www.w3.org/1999/xhtml">
            <p>original_bigg_ids: [&apos;3ump_e&apos;]</p>
          </html>
        </notes>
      </species>
      <species id="M_3ump_p" name="3  UMP C9H11N2O9P" compartment="p" hasOnlySubstanceUnits="false" boundaryCondition="false" constant="false" fbc:charge="-2" fbc:chemicalFormula="C9H11N2O9P">
        <notes>
          <html xmlns="http://www.w3.org/1999/xhtml">
            <p>original_bigg_ids: [&apos;3ump_p&apos;]</p>
          </html>
        </notes>
      </species>
      <species id="M_4abut_c" name="4-Aminobutanoate" compartment="c" hasOnlySubstanceUnits="false" boundaryCondition="false" constant="false" fbc:charge="0" fbc:chemicalFormula="C4H9NO2">
        <notes>
          <html xmlns="http://www.w3.org/1999/xhtml">
            <p>original_bigg_ids: [&apos;4abut_c&apos;]</p>
          </html>
        </notes>
      </species>
      <species id="M_4abut_e" name="4-Aminobutanoate" compartment="e" hasOnlySubstanceUnits="false" boundaryCondition="false" constant="false" fbc:charge="0" fbc:chemicalFormula="C4H9NO2">
        <notes>
          <html xmlns="http://www.w3.org/1999/xhtml">
            <p>original_bigg_ids: [&apos;4abut_e&apos;]</p>
          </html>
        </notes>
      </species>
      <species id="M_4abut_p" name="4-Aminobutanoate" compartment="p" hasOnlySubstanceUnits="false" boundaryCondition="false" constant="false" fbc:charge="0" fbc:chemicalFormula="C4H9NO2">
        <notes>
          <html xmlns="http://www.w3.org/1999/xhtml">
            <p>original_bigg_ids: [&apos;4abut_p&apos;]</p>
          </html>
        </notes>
      </species>
      <species id="M_4abutn_c" name="4-Aminobutanal" compartment="c" hasOnlySubstanceUnits="false" boundaryCondition="false" constant="false" fbc:charge="1" fbc:chemicalFormula="C4H10NO">
        <notes>
          <html xmlns="http://www.w3.org/1999/xhtml">
            <p>original_bigg_ids: [&apos;4abutn_c&apos;]</p>
          </html>
        </notes>
      </species>
      <species id="M_4abz_c" name="4-Aminobenzoate" compartment="c" hasOnlySubstanceUnits="false" boundaryCondition="false" constant="false" fbc:charge="-1" fbc:chemicalFormula="C7H6NO2">
        <notes>
          <html xmlns="http://www.w3.org/1999/xhtml">
            <p>original_bigg_ids: [&apos;4abz_c&apos;]</p>
          </html>
        </notes>
      </species>
      <species id="M_4abzglu_c" name="4-aminobenzoyl-glutamate" compartment="c" hasOnlySubstanceUnits="false" boundaryCondition="false" constant="false" fbc:charge="-2" fbc:chemicalFormula="C12H12N2O5">
        <notes>
          <html xmlns="http://www.w3.org/1999/xhtml">
            <p>original_bigg_ids: [&apos;4abzglu_c&apos;]</p>
          </html>
        </notes>
      </species>
      <species id="M_4abzglu_e" name="4-aminobenzoyl-glutamate" compartment="e" hasOnlySubstanceUnits="false" boundaryCondition="false" constant="false" fbc:charge="-2" fbc:chemicalFormula="C12H12N2O5">
        <notes>
          <html xmlns="http://www.w3.org/1999/xhtml">
            <p>original_bigg_ids: [&apos;4abzglu_e&apos;]</p>
          </html>
        </notes>
      </species>
      <species id="M_4abzglu_p" name="4-aminobenzoyl-glutamate" compartment="p" hasOnlySubstanceUnits="false" boundaryCondition="false" constant="false" fbc:charge="-2" fbc:chemicalFormula="C12H12N2O5">
        <notes>
          <html xmlns="http://www.w3.org/1999/xhtml">
            <p>original_bigg_ids: [&apos;4abzglu_p&apos;]</p>
          </html>
        </notes>
      </species>
      <species id="M_4adcho_c" name="4-amino-4-deoxychorismate" compartment="c" hasOnlySubstanceUnits="false" boundaryCondition="false" constant="false" fbc:charge="-1" fbc:chemicalFormula="C10H10NO5">
        <notes>
          <html xmlns="http://www.w3.org/1999/xhtml">
            <p>original_bigg_ids: [&apos;4adcho_c&apos;]</p>
          </html>
        </notes>
      </species>
      <species id="M_4ahmmp_c" name="4-Amino-5-hydroxymethyl-2-methylpyrimidine" compartment="c" hasOnlySubstanceUnits="false" boundaryCondition="false" constant="false" fbc:charge="0" fbc:chemicalFormula="C6H9N3O">
        <notes>
          <html xmlns="http://www.w3.org/1999/xhtml">
            <p>original_bigg_ids: [&apos;4ahmmp_c&apos;]</p>
          </html>
        </notes>
      </species>
      <species id="M_4ampm_c" name="4-Amino-2-methyl-5-phosphomethylpyrimidine" compartment="c" hasOnlySubstanceUnits="false" boundaryCondition="false" constant="false" fbc:charge="-2" fbc:chemicalFormula="C6H8N3O4P">
        <notes>
          <html xmlns="http://www.w3.org/1999/xhtml">
            <p>original_bigg_ids: [&apos;4ampm_c&apos;]</p>
          </html>
        </notes>
      </species>
      <species id="M_4c2me_c" name="4-(cytidine 5&apos;-diphospho)-2-C-methyl-D-erythritol" compartment="c" hasOnlySubstanceUnits="false" boundaryCondition="false" constant="false" fbc:charge="-2" fbc:chemicalFormula="C14H23N3O14P2">
        <notes>
          <html xmlns="http://www.w3.org/1999/xhtml">
            <p>original_bigg_ids: [&apos;4c2me_c&apos;]</p>
          </html>
        </notes>
      </species>
      <species id="M_4crsol_c" name="P-Cresol" compartment="c" hasOnlySubstanceUnits="false" boundaryCondition="false" constant="false" fbc:charge="0" fbc:chemicalFormula="C7H8O">
        <notes>
          <html xmlns="http://www.w3.org/1999/xhtml">
            <p>original_bigg_ids: [&apos;4crsol_c&apos;]</p>
          </html>
        </notes>
      </species>
      <species id="M_4fe4s_c" name="[4Fe-4S] iron-sulfur cluster" compartment="c" hasOnlySubstanceUnits="false" boundaryCondition="false" constant="false" fbc:charge="2" fbc:chemicalFormula="S4Fe4">
        <notes>
          <html xmlns="http://www.w3.org/1999/xhtml">
            <p>original_bigg_ids: [&apos;4fe4s_c&apos;]</p>
          </html>
        </notes>
      </species>
      <species id="M_4h2opntn_c" name="4-Hydroxy-2-oxopentanoate" compartment="c" hasOnlySubstanceUnits="false" boundaryCondition="false" constant="false" fbc:charge="-1" fbc:chemicalFormula="C5H7O4">
        <notes>
          <html xmlns="http://www.w3.org/1999/xhtml">
            <p>original_bigg_ids: [&apos;4h2opntn_c&apos;]</p>
          </html>
        </notes>
      </species>
      <species id="M_4hbz_c" name="4-Hydroxybenzoate" compartment="c" hasOnlySubstanceUnits="false" boundaryCondition="false" constant="false" fbc:charge="-1" fbc:chemicalFormula="C7H5O3">
        <notes>
          <html xmlns="http://www.w3.org/1999/xhtml">
            <p>original_bigg_ids: [&apos;4hbz_c&apos;]</p>
          </html>
        </notes>
      </species>
      <species id="M_4hbz_p" name="4-Hydroxybenzoate" compartment="p" hasOnlySubstanceUnits="false" boundaryCondition="false" constant="false" fbc:charge="-1" fbc:chemicalFormula="C7H5O3">
        <notes>
          <html xmlns="http://www.w3.org/1999/xhtml">
            <p>original_bigg_ids: [&apos;4hbz_p&apos;]</p>
          </html>
        </notes>
      </species>
      <species id="M_4hoxpacd_e" name="4-Hydroxyphenylacetaldehyde" compartment="e" hasOnlySubstanceUnits="false" boundaryCondition="false" constant="false" fbc:charge="0" fbc:chemicalFormula="C8H8O2">
        <notes>
          <html xmlns="http://www.w3.org/1999/xhtml">
            <p>original_bigg_ids: [&apos;4hoxpacd_e&apos;]</p>
          </html>
        </notes>
      </species>
      <species id="M_4hoxpacd_p" name="4-Hydroxyphenylacetaldehyde" compartment="p" hasOnlySubstanceUnits="false" boundaryCondition="false" constant="false" fbc:charge="0" fbc:chemicalFormula="C8H8O2">
        <notes>
          <html xmlns="http://www.w3.org/1999/xhtml">
            <p>original_bigg_ids: [&apos;4hoxpacd_p&apos;]</p>
          </html>
        </notes>
      </species>
      <species id="M_4hthr_c" name="4-Hydroxy-L-threonine" compartment="c" hasOnlySubstanceUnits="false" boundaryCondition="false" constant="false" fbc:charge="0" fbc:chemicalFormula="C4H9NO4">
        <notes>
          <html xmlns="http://www.w3.org/1999/xhtml">
            <p>original_bigg_ids: [&apos;4hthr_c&apos;]</p>
          </html>
        </notes>
      </species>
      <species id="M_4mhetz_c" name="4-Methyl-5-(2-hydroxyethyl)-thiazole" compartment="c" hasOnlySubstanceUnits="false" boundaryCondition="false" constant="false" fbc:charge="0" fbc:chemicalFormula="C6H9NOS">
        <notes>
          <html xmlns="http://www.w3.org/1999/xhtml">
            <p>original_bigg_ids: [&apos;4mhetz_c&apos;]</p>
          </html>
        </notes>
      </species>
      <species id="M_4mop_c" name="4-Methyl-2-oxopentanoate" compartment="c" hasOnlySubstanceUnits="false" boundaryCondition="false" constant="false" fbc:charge="-1" fbc:chemicalFormula="C6H9O3">
        <notes>
          <html xmlns="http://www.w3.org/1999/xhtml">
            <p>original_bigg_ids: [&apos;4mop_c&apos;]</p>
          </html>
        </notes>
      </species>
      <species id="M_4mpetz_c" name="4-Methyl-5-(2-phosphoethyl)-thiazole" compartment="c" hasOnlySubstanceUnits="false" boundaryCondition="false" constant="false" fbc:charge="-2" fbc:chemicalFormula="C6H8NO4PS">
        <notes>
          <html xmlns="http://www.w3.org/1999/xhtml">
            <p>original_bigg_ids: [&apos;4mpetz_c&apos;]</p>
          </html>
        </notes>
      </species>
      <species id="M_4pasp_c" name="4-Phospho-L-aspartate" compartment="c" hasOnlySubstanceUnits="false" boundaryCondition="false" constant="false" fbc:charge="-2" fbc:chemicalFormula="C4H6NO7P">
        <notes>
          <html xmlns="http://www.w3.org/1999/xhtml">
            <p>original_bigg_ids: [&apos;4pasp_c&apos;]</p>
          </html>
        </notes>
      </species>
      <species id="M_4per_c" name="4-Phospho-D-erythronate" compartment="c" hasOnlySubstanceUnits="false" boundaryCondition="false" constant="false" fbc:charge="-3" fbc:chemicalFormula="C4H6O8P">
        <notes>
          <html xmlns="http://www.w3.org/1999/xhtml">
            <p>original_bigg_ids: [&apos;4per_c&apos;]</p>
          </html>
        </notes>
      </species>
      <species id="M_4ppan_c" name="D-4&apos;-Phosphopantothenate" compartment="c" hasOnlySubstanceUnits="false" boundaryCondition="false" constant="false" fbc:charge="-3" fbc:chemicalFormula="C9H15NO8P">
        <notes>
          <html xmlns="http://www.w3.org/1999/xhtml">
            <p>original_bigg_ids: [&apos;4ppan_c&apos;]</p>
          </html>
        </notes>
      </species>
      <species id="M_4ppcys_c" name="N-((R)-4-Phosphopantothenoyl)-L-cysteine" compartment="c" hasOnlySubstanceUnits="false" boundaryCondition="false" constant="false" fbc:charge="-3" fbc:chemicalFormula="C12H20N2O9PS">
        <notes>
          <html xmlns="http://www.w3.org/1999/xhtml">
            <p>original_bigg_ids: [&apos;4ppcys_c&apos;]</p>
          </html>
        </notes>
      </species>
      <species id="M_4r5au_c" name="4-(1-D-Ribitylamino)-5-aminouracil" compartment="c" hasOnlySubstanceUnits="false" boundaryCondition="false" constant="false" fbc:charge="0" fbc:chemicalFormula="C9H16N4O6">
        <notes>
          <html xmlns="http://www.w3.org/1999/xhtml">
            <p>original_bigg_ids: [&apos;4r5au_c&apos;]</p>
          </html>
        </notes>
      </species>
      <species id="M_56dura_c" name="5,6-dihydrouracil" compartment="c" hasOnlySubstanceUnits="false" boundaryCondition="false" constant="false" fbc:charge="0" fbc:chemicalFormula="C4H6N2O2">
        <notes>
          <html xmlns="http://www.w3.org/1999/xhtml">
            <p>original_bigg_ids: [&apos;56dura_c&apos;]</p>
          </html>
        </notes>
      </species>
      <species id="M_5aizc_c" name="5-amino-1-(5-phospho-D-ribosyl)imidazole-4-carboxylate" compartment="c" hasOnlySubstanceUnits="false" boundaryCondition="false" constant="false" fbc:charge="-3" fbc:chemicalFormula="C9H11N3O9P">
        <notes>
          <html xmlns="http://www.w3.org/1999/xhtml">
            <p>original_bigg_ids: [&apos;5aizc_c&apos;]</p>
          </html>
        </notes>
      </species>
      <species id="M_5aop_c" name="5-Amino-4-oxopentanoate" compartment="c" hasOnlySubstanceUnits="false" boundaryCondition="false" constant="false" fbc:charge="0" fbc:chemicalFormula="C5H9NO3">
        <notes>
          <html xmlns="http://www.w3.org/1999/xhtml">
            <p>original_bigg_ids: [&apos;5aop_c&apos;]</p>
          </html>
        </notes>
      </species>
      <species id="M_5aprbu_c" name="5-Amino-6-(5&apos;-phosphoribitylamino)uracil" compartment="c" hasOnlySubstanceUnits="false" boundaryCondition="false" constant="false" fbc:charge="-2" fbc:chemicalFormula="C9H15N4O9P">
        <notes>
          <html xmlns="http://www.w3.org/1999/xhtml">
            <p>original_bigg_ids: [&apos;5aprbu_c&apos;]</p>
          </html>
        </notes>
      </species>
      <species id="M_5apru_c" name="5-Amino-6-(5&apos;-phosphoribosylamino)uracil" compartment="c" hasOnlySubstanceUnits="false" boundaryCondition="false" constant="false" fbc:charge="-2" fbc:chemicalFormula="C9H13N4O9P">
        <notes>
          <html xmlns="http://www.w3.org/1999/xhtml">
            <p>original_bigg_ids: [&apos;5apru_c&apos;]</p>
          </html>
        </notes>
      </species>
      <species id="M_5caiz_c" name="5-phosphoribosyl-5-carboxyaminoimidazole" compartment="c" hasOnlySubstanceUnits="false" boundaryCondition="false" constant="false" fbc:charge="-3" fbc:chemicalFormula="C9H11N3O9P">
        <notes>
          <html xmlns="http://www.w3.org/1999/xhtml">
            <p>original_bigg_ids: [&apos;5caiz_c&apos;]</p>
          </html>
        </notes>
      </species>
      <species id="M_5dglcn_c" name="5-Dehydro-D-gluconate" compartment="c" hasOnlySubstanceUnits="false" boundaryCondition="false" constant="false" fbc:charge="-1" fbc:chemicalFormula="C6H9O7">
        <notes>
          <html xmlns="http://www.w3.org/1999/xhtml">
            <p>original_bigg_ids: [&apos;5dglcn_c&apos;]</p>
          </html>
        </notes>
      </species>
      <species id="M_5dglcn_e" name="5-Dehydro-D-gluconate" compartment="e" hasOnlySubstanceUnits="false" boundaryCondition="false" constant="false" fbc:charge="-1" fbc:chemicalFormula="C6H9O7">
        <notes>
          <html xmlns="http://www.w3.org/1999/xhtml">
            <p>original_bigg_ids: [&apos;5dglcn_e&apos;]</p>
          </html>
        </notes>
      </species>
      <species id="M_5dglcn_p" name="5-Dehydro-D-gluconate" compartment="p" hasOnlySubstanceUnits="false" boundaryCondition="false" constant="false" fbc:charge="-1" fbc:chemicalFormula="C6H9O7">
        <notes>
          <html xmlns="http://www.w3.org/1999/xhtml">
            <p>original_bigg_ids: [&apos;5dglcn_p&apos;]</p>
          </html>
        </notes>
      </species>
      <species id="M_5dh4dglc_c" name="5-Dehydro-4-deoxy-D-glucarate" compartment="c" hasOnlySubstanceUnits="false" boundaryCondition="false" constant="false" fbc:charge="-2" fbc:chemicalFormula="C6H6O7">
        <notes>
          <html xmlns="http://www.w3.org/1999/xhtml">
            <p>original_bigg_ids: [&apos;5dh4dglc_c&apos;]</p>
          </html>
        </notes>
      </species>
      <species id="M_5drib_c" name="5&apos;-deoxyribose" compartment="c" hasOnlySubstanceUnits="false" boundaryCondition="false" constant="false" fbc:charge="0" fbc:chemicalFormula="C5H10O4">
        <notes>
          <html xmlns="http://www.w3.org/1999/xhtml">
            <p>original_bigg_ids: [&apos;5drib_c&apos;]</p>
          </html>
        </notes>
      </species>
      <species id="M_5fthf_c" name="5-Formyltetrahydrofolate" compartment="c" hasOnlySubstanceUnits="false" boundaryCondition="false" constant="false" fbc:charge="-2" fbc:chemicalFormula="C20H21N7O7">
        <notes>
          <html xmlns="http://www.w3.org/1999/xhtml">
            <p>original_bigg_ids: [&apos;5fthf_c&apos;]</p>
          </html>
        </notes>
      </species>
      <species id="M_5mta_c" name="5-Methylthioadenosine" compartment="c" hasOnlySubstanceUnits="false" boundaryCondition="false" constant="false" fbc:charge="0" fbc:chemicalFormula="C11H15N5O3S">
        <notes>
          <html xmlns="http://www.w3.org/1999/xhtml">
            <p>original_bigg_ids: [&apos;5mta_c&apos;]</p>
          </html>
        </notes>
      </species>
      <species id="M_5mthf_c" name="5-Methyltetrahydrofolate" compartment="c" hasOnlySubstanceUnits="false" boundaryCondition="false" constant="false" fbc:charge="-1" fbc:chemicalFormula="C20H24N7O6">
        <notes>
          <html xmlns="http://www.w3.org/1999/xhtml">
            <p>original_bigg_ids: [&apos;5mthf_c&apos;]</p>
          </html>
        </notes>
      </species>
      <species id="M_5mtr_c" name="5-Methylthio-D-ribose" compartment="c" hasOnlySubstanceUnits="false" boundaryCondition="false" constant="false" fbc:charge="0" fbc:chemicalFormula="C6H12O4S">
        <notes>
          <html xmlns="http://www.w3.org/1999/xhtml">
            <p>original_bigg_ids: [&apos;5mtr_c&apos;]</p>
          </html>
        </notes>
      </species>
      <species id="M_5mtr_e" name="5-Methylthio-D-ribose" compartment="e" hasOnlySubstanceUnits="false" boundaryCondition="false" constant="false" fbc:charge="0" fbc:chemicalFormula="C6H12O4S">
        <notes>
          <html xmlns="http://www.w3.org/1999/xhtml">
            <p>original_bigg_ids: [&apos;5mtr_e&apos;]</p>
          </html>
        </notes>
      </species>
      <species id="M_5mtr_p" name="5-Methylthio-D-ribose" compartment="p" hasOnlySubstanceUnits="false" boundaryCondition="false" constant="false" fbc:charge="0" fbc:chemicalFormula="C6H12O4S">
        <notes>
          <html xmlns="http://www.w3.org/1999/xhtml">
            <p>original_bigg_ids: [&apos;5mtr_p&apos;]</p>
          </html>
        </notes>
      </species>
      <species id="M_5pg35pg_c" name="5-Phosphoguanylyl(3-&gt;5)guanosine" compartment="c" hasOnlySubstanceUnits="false" boundaryCondition="false" constant="false" fbc:charge="-3" fbc:chemicalFormula="C20H23N10O15P2">
        <notes>
          <html xmlns="http://www.w3.org/1999/xhtml">
            <p>original_bigg_ids: [&apos;5pg35pg_c&apos;]</p>
          </html>
        </notes>
      </species>
      <species id="M_5phdt_c" name="Phenylhydantoin" compartment="c" hasOnlySubstanceUnits="false" boundaryCondition="false" constant="false" fbc:charge="0" fbc:chemicalFormula="C9H8N2O2">
        <notes>
          <html xmlns="http://www.w3.org/1999/xhtml">
            <p>original_bigg_ids: [&apos;5phdt_c&apos;]</p>
          </html>
        </notes>
      </species>
      <species id="M_5phua_c" name="Phenylureidoacetic acid" compartment="c" hasOnlySubstanceUnits="false" boundaryCondition="false" constant="false" fbc:charge="0" fbc:chemicalFormula="C9H10N2O3">
        <notes>
          <html xmlns="http://www.w3.org/1999/xhtml">
            <p>original_bigg_ids: [&apos;5phua_c&apos;]</p>
          </html>
        </notes>
      </species>
      <species id="M_5prdmbz_c" name="N1-(5-Phospho-alpha-D-ribosyl)-5,6-dimethylbenzimidazole" compartment="c" hasOnlySubstanceUnits="false" boundaryCondition="false" constant="false" fbc:charge="-2" fbc:chemicalFormula="C14H17N2O7P">
        <notes>
          <html xmlns="http://www.w3.org/1999/xhtml">
            <p>original_bigg_ids: [&apos;5prdmbz_c&apos;]</p>
          </html>
        </notes>
      </species>
      <species id="M_6hmhpt_c" name="6-hydroxymethyl dihydropterin" compartment="c" hasOnlySubstanceUnits="false" boundaryCondition="false" constant="false" fbc:charge="0" fbc:chemicalFormula="C7H9N5O2">
        <notes>
          <html xmlns="http://www.w3.org/1999/xhtml">
            <p>original_bigg_ids: [&apos;6hmhpt_c&apos;]</p>
          </html>
        </notes>
      </species>
      <species id="M_6hmhptpp_c" name="6-hydroxymethyl-dihydropterin pyrophosphate" compartment="c" hasOnlySubstanceUnits="false" boundaryCondition="false" constant="false" fbc:charge="-3" fbc:chemicalFormula="C7H8N5O8P2">
        <notes>
          <html xmlns="http://www.w3.org/1999/xhtml">
            <p>original_bigg_ids: [&apos;6hmhptpp_c&apos;]</p>
          </html>
        </notes>
      </species>
      <species id="M_6pgc_c" name="6-Phospho-D-gluconate" compartment="c" hasOnlySubstanceUnits="false" boundaryCondition="false" constant="false" fbc:charge="-3" fbc:chemicalFormula="C6H10O10P">
        <notes>
          <html xmlns="http://www.w3.org/1999/xhtml">
            <p>original_bigg_ids: [&apos;6pgc_c&apos;]</p>
          </html>
        </notes>
      </species>
      <species id="M_6pgg_c" name="6-Phospho-beta-D-glucosyl-(1,4)-D-glucose" compartment="c" hasOnlySubstanceUnits="false" boundaryCondition="false" constant="false" fbc:charge="-2" fbc:chemicalFormula="C12H21O14P">
        <notes>
          <html xmlns="http://www.w3.org/1999/xhtml">
            <p>original_bigg_ids: [&apos;6pgg_c&apos;]</p>
          </html>
        </notes>
      </species>
      <species id="M_6pgl_c" name="6-phospho-D-glucono-1,5-lactone" compartment="c" hasOnlySubstanceUnits="false" boundaryCondition="false" constant="false" fbc:charge="-2" fbc:chemicalFormula="C6H9O9P">
        <notes>
          <html xmlns="http://www.w3.org/1999/xhtml">
            <p>original_bigg_ids: [&apos;6pgl_c&apos;]</p>
          </html>
        </notes>
      </species>
      <species id="M_8aonn_c" name="8-Amino-7-oxononanoate" compartment="c" hasOnlySubstanceUnits="false" boundaryCondition="false" constant="false" fbc:charge="0" fbc:chemicalFormula="C9H17NO3">
        <notes>
          <html xmlns="http://www.w3.org/1999/xhtml">
            <p>original_bigg_ids: [&apos;8aonn_c&apos;]</p>
          </html>
        </notes>
      </species>
      <species id="M_ACP_c" name="Acyl carrier protein" compartment="c" hasOnlySubstanceUnits="false" boundaryCondition="false" constant="false" fbc:charge="-1" fbc:chemicalFormula="C11H21N2O7PRS">
        <notes>
          <html xmlns="http://www.w3.org/1999/xhtml">
            <p>original_bigg_ids: [&apos;ACP_c&apos;]</p>
          </html>
        </notes>
      </species>
      <species id="M_LalaDgluMdapDala_c" name="L-alanine-D-glutamate-meso-2,6-diaminoheptanedioate-D-alanine" compartment="c" hasOnlySubstanceUnits="false" boundaryCondition="false" constant="false" fbc:charge="-1" fbc:chemicalFormula="C18H30N5O9">
        <notes>
          <html xmlns="http://www.w3.org/1999/xhtml">
            <p>original_bigg_ids: [&apos;LalaDgluMdapDala_c&apos;]</p>
          </html>
        </notes>
      </species>
      <species id="M_LalaDgluMdapDala_e" name="L-alanine-D-glutamate-meso-2,6-diaminoheptanedioate-D-alanine" compartment="e" hasOnlySubstanceUnits="false" boundaryCondition="false" constant="false" fbc:charge="-1" fbc:chemicalFormula="C18H30N5O9">
        <notes>
          <html xmlns="http://www.w3.org/1999/xhtml">
            <p>original_bigg_ids: [&apos;LalaDgluMdapDala_e&apos;]</p>
          </html>
        </notes>
      </species>
      <species id="M_LalaDgluMdapDala_p" name="L-alanine-D-glutamate-meso-2,6-diaminoheptanedioate-D-alanine" compartment="p" hasOnlySubstanceUnits="false" boundaryCondition="false" constant="false" fbc:charge="-1" fbc:chemicalFormula="C18H30N5O9">
        <notes>
          <html xmlns="http://www.w3.org/1999/xhtml">
            <p>original_bigg_ids: [&apos;LalaDgluMdapDala_p&apos;]</p>
          </html>
        </notes>
      </species>
      <species id="M_LalaDgluMdap_c" name="L-alanine-D-glutamate-meso-2,6-diaminoheptanedioate" compartment="c" hasOnlySubstanceUnits="false" boundaryCondition="false" constant="false" fbc:charge="-1" fbc:chemicalFormula="C15H25N4O8">
        <notes>
          <html xmlns="http://www.w3.org/1999/xhtml">
            <p>original_bigg_ids: [&apos;LalaDgluMdap_c&apos;]</p>
          </html>
        </notes>
      </species>
      <species id="M_LalaDgluMdap_e" name="L-alanine-D-glutamate-meso-2,6-diaminoheptanedioate" compartment="e" hasOnlySubstanceUnits="false" boundaryCondition="false" constant="false" fbc:charge="-1" fbc:chemicalFormula="C15H25N4O8">
        <notes>
          <html xmlns="http://www.w3.org/1999/xhtml">
            <p>original_bigg_ids: [&apos;LalaDgluMdap_e&apos;]</p>
          </html>
        </notes>
      </species>
      <species id="M_LalaDgluMdap_p" name="L-alanine-D-glutamate-meso-2,6-diaminoheptanedioate" compartment="p" hasOnlySubstanceUnits="false" boundaryCondition="false" constant="false" fbc:charge="-1" fbc:chemicalFormula="C15H25N4O8">
        <notes>
          <html xmlns="http://www.w3.org/1999/xhtml">
            <p>original_bigg_ids: [&apos;LalaDgluMdap_p&apos;]</p>
          </html>
        </notes>
      </species>
      <species id="M_LalaDglu_c" name="L-alanine-D-glutamate" compartment="c" hasOnlySubstanceUnits="false" boundaryCondition="false" constant="false" fbc:charge="-1" fbc:chemicalFormula="C8H13N2O5">
        <notes>
          <html xmlns="http://www.w3.org/1999/xhtml">
            <p>original_bigg_ids: [&apos;LalaDglu_c&apos;]</p>
          </html>
        </notes>
      </species>
      <species id="M_LalaDglu_e" name="L-alanine-D-glutamate" compartment="e" hasOnlySubstanceUnits="false" boundaryCondition="false" constant="false" fbc:charge="-1" fbc:chemicalFormula="C8H13N2O5">
        <notes>
          <html xmlns="http://www.w3.org/1999/xhtml">
            <p>original_bigg_ids: [&apos;LalaDglu_e&apos;]</p>
          </html>
        </notes>
      </species>
      <species id="M_LalaDglu_p" name="L-alanine-D-glutamate" compartment="p" hasOnlySubstanceUnits="false" boundaryCondition="false" constant="false" fbc:charge="-1" fbc:chemicalFormula="C8H13N2O5">
        <notes>
          <html xmlns="http://www.w3.org/1999/xhtml">
            <p>original_bigg_ids: [&apos;LalaDglu_p&apos;]</p>
          </html>
        </notes>
      </species>
      <species id="M_LalaLglu_c" name="L-alanine-L-glutamate" compartment="c" hasOnlySubstanceUnits="false" boundaryCondition="false" constant="false" fbc:charge="-1" fbc:chemicalFormula="C8H13N2O5">
        <notes>
          <html xmlns="http://www.w3.org/1999/xhtml">
            <p>original_bigg_ids: [&apos;LalaLglu_c&apos;]</p>
          </html>
        </notes>
      </species>
      <species id="M_LalaLglu_e" name="L-alanine-L-glutamate" compartment="e" hasOnlySubstanceUnits="false" boundaryCondition="false" constant="false" fbc:charge="-1" fbc:chemicalFormula="C8H13N2O5">
        <notes>
          <html xmlns="http://www.w3.org/1999/xhtml">
            <p>original_bigg_ids: [&apos;LalaLglu_e&apos;]</p>
          </html>
        </notes>
      </species>
      <species id="M_LalaLglu_p" name="L-alanine-L-glutamate" compartment="p" hasOnlySubstanceUnits="false" boundaryCondition="false" constant="false" fbc:charge="-1" fbc:chemicalFormula="C8H13N2O5">
        <notes>
          <html xmlns="http://www.w3.org/1999/xhtml">
            <p>original_bigg_ids: [&apos;LalaLglu_p&apos;]</p>
          </html>
        </notes>
      </species>
      <species id="M_N1aspmd_c" name="N1-Acetylspermidine" compartment="c" hasOnlySubstanceUnits="false" boundaryCondition="false" constant="false" fbc:charge="2" fbc:chemicalFormula="C9H23N3O">
        <notes>
          <html xmlns="http://www.w3.org/1999/xhtml">
            <p>original_bigg_ids: [&apos;N1aspmd_c&apos;]</p>
          </html>
        </notes>
      </species>
      <species id="M_Nmtrp_c" name="N-Methyltryptophan" compartment="c" hasOnlySubstanceUnits="false" boundaryCondition="false" constant="false" fbc:charge="0" fbc:chemicalFormula="C12H14N2O2">
        <notes>
          <html xmlns="http://www.w3.org/1999/xhtml">
            <p>original_bigg_ids: [&apos;Nmtrp_c&apos;]</p>
          </html>
        </notes>
      </species>
      <species id="M_S2hglut_c" name="(S)-2-Hydroxyglutarate" compartment="c" hasOnlySubstanceUnits="false" boundaryCondition="false" constant="false" fbc:charge="-2" fbc:chemicalFormula="C5H6O5">
        <notes>
          <html xmlns="http://www.w3.org/1999/xhtml">
            <p>original_bigg_ids: [&apos;S2hglut_c&apos;]</p>
          </html>
        </notes>
      </species>
      <species id="M_Sfglutth_c" name="S-Formylglutathione" compartment="c" hasOnlySubstanceUnits="false" boundaryCondition="false" constant="false" fbc:charge="-1" fbc:chemicalFormula="C11H16N3O7S">
        <notes>
          <html xmlns="http://www.w3.org/1999/xhtml">
            <p>original_bigg_ids: [&apos;Sfglutth_c&apos;]</p>
          </html>
        </notes>
      </species>
      <species id="M_aacald_c" name="Aminoacetaldehyde" compartment="c" hasOnlySubstanceUnits="false" boundaryCondition="false" constant="false" fbc:charge="1" fbc:chemicalFormula="C2H6NO">
        <notes>
          <html xmlns="http://www.w3.org/1999/xhtml">
            <p>original_bigg_ids: [&apos;aacald_c&apos;]</p>
          </html>
        </notes>
      </species>
      <species id="M_aacoa_c" name="Acetoacetyl-CoA" compartment="c" hasOnlySubstanceUnits="false" boundaryCondition="false" constant="false" fbc:charge="-4" fbc:chemicalFormula="C25H36N7O18P3S">
        <notes>
          <html xmlns="http://www.w3.org/1999/xhtml">
            <p>original_bigg_ids: [&apos;aacoa_c&apos;]</p>
          </html>
        </notes>
      </species>
      <species id="M_aact_c" name="Aminoacetone" compartment="c" hasOnlySubstanceUnits="false" boundaryCondition="false" constant="false" fbc:charge="1" fbc:chemicalFormula="C3H8NO">
        <notes>
          <html xmlns="http://www.w3.org/1999/xhtml">
            <p>original_bigg_ids: [&apos;aact_c&apos;]</p>
          </html>
        </notes>
      </species>
      <species id="M_acACP_c" name="Acetyl-ACP" compartment="c" hasOnlySubstanceUnits="false" boundaryCondition="false" constant="false" fbc:charge="-1" fbc:chemicalFormula="C13H23N2O8PRS">
        <notes>
          <html xmlns="http://www.w3.org/1999/xhtml">
            <p>original_bigg_ids: [&apos;acACP_c&apos;]</p>
          </html>
        </notes>
      </species>
      <species id="M_ac_c" name="Acetate" compartment="c" hasOnlySubstanceUnits="false" boundaryCondition="false" constant="false" fbc:charge="-1" fbc:chemicalFormula="C2H3O2">
        <notes>
          <html xmlns="http://www.w3.org/1999/xhtml">
            <p>original_bigg_ids: [&apos;ac_c&apos;]</p>
          </html>
        </notes>
      </species>
      <species id="M_ac_e" name="Acetate" compartment="e" hasOnlySubstanceUnits="false" boundaryCondition="false" constant="false" fbc:charge="-1" fbc:chemicalFormula="C2H3O2">
        <notes>
          <html xmlns="http://www.w3.org/1999/xhtml">
            <p>original_bigg_ids: [&apos;ac_e&apos;]</p>
          </html>
        </notes>
      </species>
      <species id="M_ac_p" name="Acetate" compartment="p" hasOnlySubstanceUnits="false" boundaryCondition="false" constant="false" fbc:charge="-1" fbc:chemicalFormula="C2H3O2">
        <notes>
          <html xmlns="http://www.w3.org/1999/xhtml">
            <p>original_bigg_ids: [&apos;ac_p&apos;]</p>
          </html>
        </notes>
      </species>
      <species id="M_acac_c" name="Acetoacetate" compartment="c" hasOnlySubstanceUnits="false" boundaryCondition="false" constant="false" fbc:charge="-1" fbc:chemicalFormula="C4H5O3">
        <notes>
          <html xmlns="http://www.w3.org/1999/xhtml">
            <p>original_bigg_ids: [&apos;acac_c&apos;]</p>
          </html>
        </notes>
      </species>
      <species id="M_acac_e" name="Acetoacetate" compartment="e" hasOnlySubstanceUnits="false" boundaryCondition="false" constant="false" fbc:charge="-1" fbc:chemicalFormula="C4H5O3">
        <notes>
          <html xmlns="http://www.w3.org/1999/xhtml">
            <p>original_bigg_ids: [&apos;acac_e&apos;]</p>
          </html>
        </notes>
      </species>
      <species id="M_acac_p" name="Acetoacetate" compartment="p" hasOnlySubstanceUnits="false" boundaryCondition="false" constant="false" fbc:charge="-1" fbc:chemicalFormula="C4H5O3">
        <notes>
          <html xmlns="http://www.w3.org/1999/xhtml">
            <p>original_bigg_ids: [&apos;acac_p&apos;]</p>
          </html>
        </notes>
      </species>
      <species id="M_acald_c" name="Acetaldehyde" compartment="c" hasOnlySubstanceUnits="false" boundaryCondition="false" constant="false" fbc:charge="0" fbc:chemicalFormula="C2H4O">
        <notes>
          <html xmlns="http://www.w3.org/1999/xhtml">
            <p>original_bigg_ids: [&apos;acald_c&apos;]</p>
          </html>
        </notes>
      </species>
      <species id="M_acald_e" name="Acetaldehyde" compartment="e" hasOnlySubstanceUnits="false" boundaryCondition="false" constant="false" fbc:charge="0" fbc:chemicalFormula="C2H4O">
        <notes>
          <html xmlns="http://www.w3.org/1999/xhtml">
            <p>original_bigg_ids: [&apos;acald_e&apos;]</p>
          </html>
        </notes>
      </species>
      <species id="M_acald_p" name="Acetaldehyde" compartment="p" hasOnlySubstanceUnits="false" boundaryCondition="false" constant="false" fbc:charge="0" fbc:chemicalFormula="C2H4O">
        <notes>
          <html xmlns="http://www.w3.org/1999/xhtml">
            <p>original_bigg_ids: [&apos;acald_p&apos;]</p>
          </html>
        </notes>
      </species>
      <species id="M_acampnt_c" name="2-N-acetamidomethylphosphonate" compartment="c" hasOnlySubstanceUnits="false" boundaryCondition="false" constant="false" fbc:charge="-1" fbc:chemicalFormula="C3H7NO4P">
        <notes>
          <html xmlns="http://www.w3.org/1999/xhtml">
            <p>original_bigg_ids: [&apos;acampnt_c&apos;]</p>
          </html>
        </notes>
      </species>
      <species id="M_acanth_c" name="N-Acetylanthranilate" compartment="c" hasOnlySubstanceUnits="false" boundaryCondition="false" constant="false" fbc:charge="-1" fbc:chemicalFormula="C9H8NO3">
        <notes>
          <html xmlns="http://www.w3.org/1999/xhtml">
            <p>original_bigg_ids: [&apos;acanth_c&apos;]</p>
          </html>
        </notes>
      </species>
      <species id="M_accoa_c" name="Acetyl-CoA" compartment="c" hasOnlySubstanceUnits="false" boundaryCondition="false" constant="false" fbc:charge="-4" fbc:chemicalFormula="C23H34N7O17P3S">
        <notes>
          <html xmlns="http://www.w3.org/1999/xhtml">
            <p>original_bigg_ids: [&apos;accoa_c&apos;]</p>
          </html>
        </notes>
      </species>
      <species id="M_acetol_c" name="Acetol cytosol" compartment="c" hasOnlySubstanceUnits="false" boundaryCondition="false" constant="false" fbc:charge="0" fbc:chemicalFormula="C3H6O2">
        <notes>
          <html xmlns="http://www.w3.org/1999/xhtml">
            <p>original_bigg_ids: [&apos;acetol_c&apos;]</p>
          </html>
        </notes>
      </species>
      <species id="M_acg5p_c" name="N-Acetyl-L-glutamyl 5-phosphate" compartment="c" hasOnlySubstanceUnits="false" boundaryCondition="false" constant="false" fbc:charge="-3" fbc:chemicalFormula="C7H9NO8P">
        <notes>
          <html xmlns="http://www.w3.org/1999/xhtml">
            <p>original_bigg_ids: [&apos;acg5p_c&apos;]</p>
          </html>
        </notes>
      </species>
      <species id="M_acg5sa_c" name="N-Acetyl-L-glutamate 5-semialdehyde" compartment="c" hasOnlySubstanceUnits="false" boundaryCondition="false" constant="false" fbc:charge="-1" fbc:chemicalFormula="C7H10NO4">
        <notes>
          <html xmlns="http://www.w3.org/1999/xhtml">
            <p>original_bigg_ids: [&apos;acg5sa_c&apos;]</p>
          </html>
        </notes>
      </species>
      <species id="M_acgal1p_e" name="N-Acetyl-D-galactosamine 1-phosphate" compartment="e" hasOnlySubstanceUnits="false" boundaryCondition="false" constant="false" fbc:charge="-2" fbc:chemicalFormula="C8H14NO9P">
        <notes>
          <html xmlns="http://www.w3.org/1999/xhtml">
            <p>original_bigg_ids: [&apos;acgal1p_e&apos;]</p>
          </html>
        </notes>
      </species>
      <species id="M_acgal1p_p" name="N-Acetyl-D-galactosamine 1-phosphate" compartment="p" hasOnlySubstanceUnits="false" boundaryCondition="false" constant="false" fbc:charge="-2" fbc:chemicalFormula="C8H14NO9P">
        <notes>
          <html xmlns="http://www.w3.org/1999/xhtml">
            <p>original_bigg_ids: [&apos;acgal1p_p&apos;]</p>
          </html>
        </notes>
      </species>
      <species id="M_acgal_e" name="N-Acetyl-D-galactosamine" compartment="e" hasOnlySubstanceUnits="false" boundaryCondition="false" constant="false" fbc:charge="0" fbc:chemicalFormula="C8H15NO6">
        <notes>
          <html xmlns="http://www.w3.org/1999/xhtml">
            <p>original_bigg_ids: [&apos;acgal_e&apos;]</p>
          </html>
        </notes>
      </species>
      <species id="M_acgal_p" name="N-Acetyl-D-galactosamine" compartment="p" hasOnlySubstanceUnits="false" boundaryCondition="false" constant="false" fbc:charge="0" fbc:chemicalFormula="C8H15NO6">
        <notes>
          <html xmlns="http://www.w3.org/1999/xhtml">
            <p>original_bigg_ids: [&apos;acgal_p&apos;]</p>
          </html>
        </notes>
      </species>
      <species id="M_acgam1p_c" name="N-Acetyl-D-glucosamine 1-phosphate" compartment="c" hasOnlySubstanceUnits="false" boundaryCondition="false" constant="false" fbc:charge="-2" fbc:chemicalFormula="C8H14NO9P">
        <notes>
          <html xmlns="http://www.w3.org/1999/xhtml">
            <p>original_bigg_ids: [&apos;acgam1p_c&apos;]</p>
          </html>
        </notes>
      </species>
      <species id="M_acgam1p_e" name="N-Acetyl-D-glucosamine 1-phosphate" compartment="e" hasOnlySubstanceUnits="false" boundaryCondition="false" constant="false" fbc:charge="-2" fbc:chemicalFormula="C8H14NO9P">
        <notes>
          <html xmlns="http://www.w3.org/1999/xhtml">
            <p>original_bigg_ids: [&apos;acgam1p_e&apos;]</p>
          </html>
        </notes>
      </species>
      <species id="M_acgam1p_p" name="N-Acetyl-D-glucosamine 1-phosphate" compartment="p" hasOnlySubstanceUnits="false" boundaryCondition="false" constant="false" fbc:charge="-2" fbc:chemicalFormula="C8H14NO9P">
        <notes>
          <html xmlns="http://www.w3.org/1999/xhtml">
            <p>original_bigg_ids: [&apos;acgam1p_p&apos;]</p>
          </html>
        </notes>
      </species>
      <species id="M_acgam6p_c" name="N-Acetyl-D-glucosamine 6-phosphate" compartment="c" hasOnlySubstanceUnits="false" boundaryCondition="false" constant="false" fbc:charge="-2" fbc:chemicalFormula="C8H14NO9P">
        <notes>
          <html xmlns="http://www.w3.org/1999/xhtml">
            <p>original_bigg_ids: [&apos;acgam6p_c&apos;]</p>
          </html>
        </notes>
      </species>
      <species id="M_acgam_c" name="N-Acetyl-D-glucosamine" compartment="c" hasOnlySubstanceUnits="false" boundaryCondition="false" constant="false" fbc:charge="0" fbc:chemicalFormula="C8H15NO6">
        <notes>
          <html xmlns="http://www.w3.org/1999/xhtml">
            <p>original_bigg_ids: [&apos;acgam_c&apos;]</p>
          </html>
        </notes>
      </species>
      <species id="M_acgam_e" name="N-Acetyl-D-glucosamine" compartment="e" hasOnlySubstanceUnits="false" boundaryCondition="false" constant="false" fbc:charge="0" fbc:chemicalFormula="C8H15NO6">
        <notes>
          <html xmlns="http://www.w3.org/1999/xhtml">
            <p>original_bigg_ids: [&apos;acgam_e&apos;]</p>
          </html>
        </notes>
      </species>
      <species id="M_acgam_p" name="N-Acetyl-D-glucosamine" compartment="p" hasOnlySubstanceUnits="false" boundaryCondition="false" constant="false" fbc:charge="0" fbc:chemicalFormula="C8H15NO6">
        <notes>
          <html xmlns="http://www.w3.org/1999/xhtml">
            <p>original_bigg_ids: [&apos;acgam_p&apos;]</p>
          </html>
        </notes>
      </species>
      <species id="M_acglc__D_c" name="6-Acetyl-D-glucose" compartment="c" hasOnlySubstanceUnits="false" boundaryCondition="false" constant="false" fbc:charge="0" fbc:chemicalFormula="C8H14O7">
        <notes>
          <html xmlns="http://www.w3.org/1999/xhtml">
            <p>original_bigg_ids: [&apos;acglc__D_c&apos;]</p>
          </html>
        </notes>
      </species>
      <species id="M_acglu_c" name="N-Acetyl-L-glutamate" compartment="c" hasOnlySubstanceUnits="false" boundaryCondition="false" constant="false" fbc:charge="-2" fbc:chemicalFormula="C7H9NO5">
        <notes>
          <html xmlns="http://www.w3.org/1999/xhtml">
            <p>original_bigg_ids: [&apos;acglu_c&apos;]</p>
          </html>
        </notes>
      </species>
      <species id="M_acmalt_c" name="Acetyl-maltose" compartment="c" hasOnlySubstanceUnits="false" boundaryCondition="false" constant="false" fbc:charge="0" fbc:chemicalFormula="C14H24O12">
        <notes>
          <html xmlns="http://www.w3.org/1999/xhtml">
            <p>original_bigg_ids: [&apos;acmalt_c&apos;]</p>
          </html>
        </notes>
      </species>
      <species id="M_acmana_c" name="N-Acetyl-D-mannosamine" compartment="c" hasOnlySubstanceUnits="false" boundaryCondition="false" constant="false" fbc:charge="0" fbc:chemicalFormula="C8H15NO6">
        <notes>
          <html xmlns="http://www.w3.org/1999/xhtml">
            <p>original_bigg_ids: [&apos;acmana_c&apos;]</p>
          </html>
        </notes>
      </species>
      <species id="M_acmana_e" name="N-Acetyl-D-mannosamine" compartment="e" hasOnlySubstanceUnits="false" boundaryCondition="false" constant="false" fbc:charge="0" fbc:chemicalFormula="C8H15NO6">
        <notes>
          <html xmlns="http://www.w3.org/1999/xhtml">
            <p>original_bigg_ids: [&apos;acmana_e&apos;]</p>
          </html>
        </notes>
      </species>
      <species id="M_acmana_p" name="N-Acetyl-D-mannosamine" compartment="p" hasOnlySubstanceUnits="false" boundaryCondition="false" constant="false" fbc:charge="0" fbc:chemicalFormula="C8H15NO6">
        <notes>
          <html xmlns="http://www.w3.org/1999/xhtml">
            <p>original_bigg_ids: [&apos;acmana_p&apos;]</p>
          </html>
        </notes>
      </species>
      <species id="M_acmanap_c" name="N-Acetyl-D-mannosamine 6-phosphate" compartment="c" hasOnlySubstanceUnits="false" boundaryCondition="false" constant="false" fbc:charge="-2" fbc:chemicalFormula="C8H14NO9P">
        <notes>
          <html xmlns="http://www.w3.org/1999/xhtml">
            <p>original_bigg_ids: [&apos;acmanap_c&apos;]</p>
          </html>
        </notes>
      </species>
      <species id="M_acmet_c" name="N-Acetylmethionine" compartment="c" hasOnlySubstanceUnits="false" boundaryCondition="false" constant="false" fbc:charge="-1" fbc:chemicalFormula="C7H12NO3S">
        <notes>
          <html xmlns="http://www.w3.org/1999/xhtml">
            <p>original_bigg_ids: [&apos;acmet_c&apos;]</p>
          </html>
        </notes>
      </species>
      <species id="M_acmum6p_c" name="N-acetylmuramate 6-phosphate" compartment="c" hasOnlySubstanceUnits="false" boundaryCondition="false" constant="false" fbc:charge="-3" fbc:chemicalFormula="C11H17NO11P">
        <notes>
          <html xmlns="http://www.w3.org/1999/xhtml">
            <p>original_bigg_ids: [&apos;acmum6p_c&apos;]</p>
          </html>
        </notes>
      </species>
      <species id="M_acmum_e" name="N-Acetylmuramate" compartment="e" hasOnlySubstanceUnits="false" boundaryCondition="false" constant="false" fbc:charge="-1" fbc:chemicalFormula="C11H18NO8">
        <notes>
          <html xmlns="http://www.w3.org/1999/xhtml">
            <p>original_bigg_ids: [&apos;acmum_e&apos;]</p>
          </html>
        </notes>
      </species>
      <species id="M_acmum_p" name="N-Acetylmuramate" compartment="p" hasOnlySubstanceUnits="false" boundaryCondition="false" constant="false" fbc:charge="-1" fbc:chemicalFormula="C11H18NO8">
        <notes>
          <html xmlns="http://www.w3.org/1999/xhtml">
            <p>original_bigg_ids: [&apos;acmum_p&apos;]</p>
          </html>
        </notes>
      </species>
      <species id="M_acnam_c" name="N-Acetylneuraminate" compartment="c" hasOnlySubstanceUnits="false" boundaryCondition="false" constant="false" fbc:charge="-1" fbc:chemicalFormula="C11H18NO9">
        <notes>
          <html xmlns="http://www.w3.org/1999/xhtml">
            <p>original_bigg_ids: [&apos;acnam_c&apos;]</p>
          </html>
        </notes>
      </species>
      <species id="M_acnam_e" name="N-Acetylneuraminate" compartment="e" hasOnlySubstanceUnits="false" boundaryCondition="false" constant="false" fbc:charge="-1" fbc:chemicalFormula="C11H18NO9">
        <notes>
          <html xmlns="http://www.w3.org/1999/xhtml">
            <p>original_bigg_ids: [&apos;acnam_e&apos;]</p>
          </html>
        </notes>
      </species>
      <species id="M_acnam_p" name="N-Acetylneuraminate" compartment="p" hasOnlySubstanceUnits="false" boundaryCondition="false" constant="false" fbc:charge="-1" fbc:chemicalFormula="C11H18NO9">
        <notes>
          <html xmlns="http://www.w3.org/1999/xhtml">
            <p>original_bigg_ids: [&apos;acnam_p&apos;]</p>
          </html>
        </notes>
      </species>
      <species id="M_acolipa_e" name="4-Amino-4-deoxy-L-arabinose modified core oligosaccharide lipid A" compartment="e" hasOnlySubstanceUnits="false" boundaryCondition="false" constant="false" fbc:charge="-9" fbc:chemicalFormula="C181H314N3O103P4">
        <notes>
          <html xmlns="http://www.w3.org/1999/xhtml">
            <p>original_bigg_ids: [&apos;acolipa_e&apos;]</p>
          </html>
        </notes>
      </species>
      <species id="M_acolipa_p" name="4-Amino-4-deoxy-L-arabinose modified core oligosaccharide lipid A" compartment="p" hasOnlySubstanceUnits="false" boundaryCondition="false" constant="false" fbc:charge="-9" fbc:chemicalFormula="C181H314N3O103P4">
        <notes>
          <html xmlns="http://www.w3.org/1999/xhtml">
            <p>original_bigg_ids: [&apos;acolipa_p&apos;]</p>
          </html>
        </notes>
      </species>
      <species id="M_acon_C_c" name="Cis-Aconitate" compartment="c" hasOnlySubstanceUnits="false" boundaryCondition="false" constant="false" fbc:charge="-3" fbc:chemicalFormula="C6H3O6">
        <notes>
          <html xmlns="http://www.w3.org/1999/xhtml">
            <p>original_bigg_ids: [&apos;acon_C_c&apos;]</p>
          </html>
        </notes>
      </species>
      <species id="M_acon_T_c" name="Trans-Aconitate" compartment="c" hasOnlySubstanceUnits="false" boundaryCondition="false" constant="false" fbc:charge="-3" fbc:chemicalFormula="C6H3O6">
        <notes>
          <html xmlns="http://www.w3.org/1999/xhtml">
            <p>original_bigg_ids: [&apos;acon_T_c&apos;]</p>
          </html>
        </notes>
      </species>
      <species id="M_aconm_c" name="E-3-carboxy-2-pentenedioate 6-methyl ester" compartment="c" hasOnlySubstanceUnits="false" boundaryCondition="false" constant="false" fbc:charge="-2" fbc:chemicalFormula="C7H6O6">
        <notes>
          <html xmlns="http://www.w3.org/1999/xhtml">
            <p>original_bigg_ids: [&apos;aconm_c&apos;]</p>
          </html>
        </notes>
      </species>
      <species id="M_acorn_c" name="N2-Acetyl-L-ornithine" compartment="c" hasOnlySubstanceUnits="false" boundaryCondition="false" constant="false" fbc:charge="0" fbc:chemicalFormula="C7H14N2O3">
        <notes>
          <html xmlns="http://www.w3.org/1999/xhtml">
            <p>original_bigg_ids: [&apos;acorn_c&apos;]</p>
          </html>
        </notes>
      </species>
      <species id="M_acser_c" name="O-Acetyl-L-serine" compartment="c" hasOnlySubstanceUnits="false" boundaryCondition="false" constant="false" fbc:charge="0" fbc:chemicalFormula="C5H9NO4">
        <notes>
          <html xmlns="http://www.w3.org/1999/xhtml">
            <p>original_bigg_ids: [&apos;acser_c&apos;]</p>
          </html>
        </notes>
      </species>
      <species id="M_acser_e" name="O-Acetyl-L-serine" compartment="e" hasOnlySubstanceUnits="false" boundaryCondition="false" constant="false" fbc:charge="0" fbc:chemicalFormula="C5H9NO4">
        <notes>
          <html xmlns="http://www.w3.org/1999/xhtml">
            <p>original_bigg_ids: [&apos;acser_e&apos;]</p>
          </html>
        </notes>
      </species>
      <species id="M_acser_p" name="O-Acetyl-L-serine" compartment="p" hasOnlySubstanceUnits="false" boundaryCondition="false" constant="false" fbc:charge="0" fbc:chemicalFormula="C5H9NO4">
        <notes>
          <html xmlns="http://www.w3.org/1999/xhtml">
            <p>original_bigg_ids: [&apos;acser_p&apos;]</p>
          </html>
        </notes>
      </species>
      <species id="M_actACP_c" name="Acetoacetyl-ACP" compartment="c" hasOnlySubstanceUnits="false" boundaryCondition="false" constant="false" fbc:charge="-1" fbc:chemicalFormula="C15H25N2O9PRS">
        <notes>
          <html xmlns="http://www.w3.org/1999/xhtml">
            <p>original_bigg_ids: [&apos;actACP_c&apos;]</p>
          </html>
        </notes>
      </species>
      <species id="M_actp_c" name="Acetyl phosphate" compartment="c" hasOnlySubstanceUnits="false" boundaryCondition="false" constant="false" fbc:charge="-2" fbc:chemicalFormula="C2H3O5P">
        <notes>
          <html xmlns="http://www.w3.org/1999/xhtml">
            <p>original_bigg_ids: [&apos;actp_c&apos;]</p>
          </html>
        </notes>
      </species>
      <species id="M_ade_c" name="Adenine" compartment="c" hasOnlySubstanceUnits="false" boundaryCondition="false" constant="false" fbc:charge="0" fbc:chemicalFormula="C5H5N5">
        <notes>
          <html xmlns="http://www.w3.org/1999/xhtml">
            <p>original_bigg_ids: [&apos;ade_c&apos;]</p>
          </html>
        </notes>
      </species>
      <species id="M_ade_e" name="Adenine" compartment="e" hasOnlySubstanceUnits="false" boundaryCondition="false" constant="false" fbc:charge="0" fbc:chemicalFormula="C5H5N5">
        <notes>
          <html xmlns="http://www.w3.org/1999/xhtml">
            <p>original_bigg_ids: [&apos;ade_e&apos;]</p>
          </html>
        </notes>
      </species>
      <species id="M_ade_p" name="Adenine" compartment="p" hasOnlySubstanceUnits="false" boundaryCondition="false" constant="false" fbc:charge="0" fbc:chemicalFormula="C5H5N5">
        <notes>
          <html xmlns="http://www.w3.org/1999/xhtml">
            <p>original_bigg_ids: [&apos;ade_p&apos;]</p>
          </html>
        </notes>
      </species>
      <species id="M_adn_c" name="Adenosine" compartment="c" hasOnlySubstanceUnits="false" boundaryCondition="false" constant="false" fbc:charge="0" fbc:chemicalFormula="C10H13N5O4">
        <notes>
          <html xmlns="http://www.w3.org/1999/xhtml">
            <p>original_bigg_ids: [&apos;adn_c&apos;]</p>
          </html>
        </notes>
      </species>
      <species id="M_adn_e" name="Adenosine" compartment="e" hasOnlySubstanceUnits="false" boundaryCondition="false" constant="false" fbc:charge="0" fbc:chemicalFormula="C10H13N5O4">
        <notes>
          <html xmlns="http://www.w3.org/1999/xhtml">
            <p>original_bigg_ids: [&apos;adn_e&apos;]</p>
          </html>
        </notes>
      </species>
      <species id="M_adn_p" name="Adenosine" compartment="p" hasOnlySubstanceUnits="false" boundaryCondition="false" constant="false" fbc:charge="0" fbc:chemicalFormula="C10H13N5O4">
        <notes>
          <html xmlns="http://www.w3.org/1999/xhtml">
            <p>original_bigg_ids: [&apos;adn_p&apos;]</p>
          </html>
        </notes>
      </species>
      <species id="M_adocbi_c" name="Adenosyl cobinamide" compartment="c" hasOnlySubstanceUnits="false" boundaryCondition="false" constant="false" fbc:charge="1" fbc:chemicalFormula="C58H84CoN16O11">
        <notes>
          <html xmlns="http://www.w3.org/1999/xhtml">
            <p>original_bigg_ids: [&apos;adocbi_c&apos;]</p>
          </html>
        </notes>
      </species>
      <species id="M_adocbip_c" name="Adenosyl cobinamide phosphate" compartment="c" hasOnlySubstanceUnits="false" boundaryCondition="false" constant="false" fbc:charge="-1" fbc:chemicalFormula="C58H83CoN16O14P">
        <notes>
          <html xmlns="http://www.w3.org/1999/xhtml">
            <p>original_bigg_ids: [&apos;adocbip_c&apos;]</p>
          </html>
        </notes>
      </species>
      <species id="M_adocbl_c" name="Adenosylcobalamin" compartment="c" hasOnlySubstanceUnits="false" boundaryCondition="false" constant="false" fbc:charge="0" fbc:chemicalFormula="C72H100CoN18O17P">
        <notes>
          <html xmlns="http://www.w3.org/1999/xhtml">
            <p>original_bigg_ids: [&apos;adocbl_c&apos;]</p>
          </html>
        </notes>
      </species>
      <species id="M_adocbl_e" name="Adenosylcobalamin" compartment="e" hasOnlySubstanceUnits="false" boundaryCondition="false" constant="false" fbc:charge="0" fbc:chemicalFormula="C72H100CoN18O17P">
        <notes>
          <html xmlns="http://www.w3.org/1999/xhtml">
            <p>original_bigg_ids: [&apos;adocbl_e&apos;]</p>
          </html>
        </notes>
      </species>
      <species id="M_adocbl_p" name="Adenosylcobalamin" compartment="p" hasOnlySubstanceUnits="false" boundaryCondition="false" constant="false" fbc:charge="0" fbc:chemicalFormula="C72H100CoN18O17P">
        <notes>
          <html xmlns="http://www.w3.org/1999/xhtml">
            <p>original_bigg_ids: [&apos;adocbl_p&apos;]</p>
          </html>
        </notes>
      </species>
      <species id="M_adp_c" name="ADP C10H12N5O10P2" compartment="c" hasOnlySubstanceUnits="false" boundaryCondition="false" constant="false" fbc:charge="-3" fbc:chemicalFormula="C10H12N5O10P2">
        <notes>
          <html xmlns="http://www.w3.org/1999/xhtml">
            <p>original_bigg_ids: [&apos;adp_c&apos;]</p>
          </html>
        </notes>
      </species>
      <species id="M_adpglc_c" name="ADPglucose C16H23N5O15P2" compartment="c" hasOnlySubstanceUnits="false" boundaryCondition="false" constant="false" fbc:charge="-2" fbc:chemicalFormula="C16H23N5O15P2">
        <notes>
          <html xmlns="http://www.w3.org/1999/xhtml">
            <p>original_bigg_ids: [&apos;adpglc_c&apos;]</p>
          </html>
        </notes>
      </species>
      <species id="M_adphep_DD_c" name="ADP-D-glycero-D-manno-heptose" compartment="c" hasOnlySubstanceUnits="false" boundaryCondition="false" constant="false" fbc:charge="-2" fbc:chemicalFormula="C17H25N5O16P2">
        <notes>
          <html xmlns="http://www.w3.org/1999/xhtml">
            <p>original_bigg_ids: [&apos;adphep_DD_c&apos;]</p>
          </html>
        </notes>
      </species>
      <species id="M_adphep_LD_c" name="ADP-L-glycero-D-manno-heptose" compartment="c" hasOnlySubstanceUnits="false" boundaryCondition="false" constant="false" fbc:charge="-2" fbc:chemicalFormula="C17H25N5O16P2">
        <notes>
          <html xmlns="http://www.w3.org/1999/xhtml">
            <p>original_bigg_ids: [&apos;adphep_LD_c&apos;]</p>
          </html>
        </notes>
      </species>
      <species id="M_adprib_c" name="ADPribose C15H21N5O14P2" compartment="c" hasOnlySubstanceUnits="false" boundaryCondition="false" constant="false" fbc:charge="-2" fbc:chemicalFormula="C15H21N5O14P2">
        <notes>
          <html xmlns="http://www.w3.org/1999/xhtml">
            <p>original_bigg_ids: [&apos;adprib_c&apos;]</p>
          </html>
        </notes>
      </species>
      <species id="M_ag_c" name="Silver" compartment="c" hasOnlySubstanceUnits="false" boundaryCondition="false" constant="false" fbc:charge="1" fbc:chemicalFormula="Ag">
        <notes>
          <html xmlns="http://www.w3.org/1999/xhtml">
            <p>original_bigg_ids: [&apos;ag_c&apos;]</p>
          </html>
        </notes>
      </species>
      <species id="M_ag_e" name="Silver" compartment="e" hasOnlySubstanceUnits="false" boundaryCondition="false" constant="false" fbc:charge="1" fbc:chemicalFormula="Ag">
        <notes>
          <html xmlns="http://www.w3.org/1999/xhtml">
            <p>original_bigg_ids: [&apos;ag_e&apos;]</p>
          </html>
        </notes>
      </species>
      <species id="M_agdpcbi_c" name="Adenosine-GDP-cobinamide" compartment="c" hasOnlySubstanceUnits="false" boundaryCondition="false" constant="false" fbc:charge="-1" fbc:chemicalFormula="C68H95CoN21O21P2">
        <notes>
          <html xmlns="http://www.w3.org/1999/xhtml">
            <p>original_bigg_ids: [&apos;agdpcbi_c&apos;]</p>
          </html>
        </notes>
      </species>
      <species id="M_agm_c" name="Agmatine" compartment="c" hasOnlySubstanceUnits="false" boundaryCondition="false" constant="false" fbc:charge="2" fbc:chemicalFormula="C5H16N4">
        <notes>
          <html xmlns="http://www.w3.org/1999/xhtml">
            <p>original_bigg_ids: [&apos;agm_c&apos;]</p>
          </html>
        </notes>
      </species>
      <species id="M_agm_e" name="Agmatine" compartment="e" hasOnlySubstanceUnits="false" boundaryCondition="false" constant="false" fbc:charge="2" fbc:chemicalFormula="C5H16N4">
        <notes>
          <html xmlns="http://www.w3.org/1999/xhtml">
            <p>original_bigg_ids: [&apos;agm_e&apos;]</p>
          </html>
        </notes>
      </species>
      <species id="M_agm_p" name="Agmatine" compartment="p" hasOnlySubstanceUnits="false" boundaryCondition="false" constant="false" fbc:charge="2" fbc:chemicalFormula="C5H16N4">
        <notes>
          <html xmlns="http://www.w3.org/1999/xhtml">
            <p>original_bigg_ids: [&apos;agm_p&apos;]</p>
          </html>
        </notes>
      </species>
      <species id="M_ahcys_c" name="S-Adenosyl-L-homocysteine" compartment="c" hasOnlySubstanceUnits="false" boundaryCondition="false" constant="false" fbc:charge="0" fbc:chemicalFormula="C14H20N6O5S">
        <notes>
          <html xmlns="http://www.w3.org/1999/xhtml">
            <p>original_bigg_ids: [&apos;ahcys_c&apos;]</p>
          </html>
        </notes>
      </species>
      <species id="M_ahdt_c" name="2-Amino-4-hydroxy-6-(erythro-1,2,3-trihydroxypropyl)dihydropteridine triphosphate" compartment="c" hasOnlySubstanceUnits="false" boundaryCondition="false" constant="false" fbc:charge="-4" fbc:chemicalFormula="C9H12N5O13P3">
        <notes>
          <html xmlns="http://www.w3.org/1999/xhtml">
            <p>original_bigg_ids: [&apos;ahdt_c&apos;]</p>
          </html>
        </notes>
      </species>
      <species id="M_aicar_c" name="5-Amino-1-(5-Phospho-D-ribosyl)imidazole-4-carboxamide" compartment="c" hasOnlySubstanceUnits="false" boundaryCondition="false" constant="false" fbc:charge="-2" fbc:chemicalFormula="C9H13N4O8P">
        <notes>
          <html xmlns="http://www.w3.org/1999/xhtml">
            <p>original_bigg_ids: [&apos;aicar_c&apos;]</p>
          </html>
        </notes>
      </species>
      <species id="M_air_c" name="5-amino-1-(5-phospho-D-ribosyl)imidazole" compartment="c" hasOnlySubstanceUnits="false" boundaryCondition="false" constant="false" fbc:charge="-2" fbc:chemicalFormula="C8H12N3O7P">
        <notes>
          <html xmlns="http://www.w3.org/1999/xhtml">
            <p>original_bigg_ids: [&apos;air_c&apos;]</p>
          </html>
        </notes>
      </species>
      <species id="M_akg_c" name="2-Oxoglutarate" compartment="c" hasOnlySubstanceUnits="false" boundaryCondition="false" constant="false" fbc:charge="-2" fbc:chemicalFormula="C5H4O5">
        <notes>
          <html xmlns="http://www.w3.org/1999/xhtml">
            <p>original_bigg_ids: [&apos;akg_c&apos;]</p>
          </html>
        </notes>
      </species>
      <species id="M_akg_e" name="2-Oxoglutarate" compartment="e" hasOnlySubstanceUnits="false" boundaryCondition="false" constant="false" fbc:charge="-2" fbc:chemicalFormula="C5H4O5">
        <notes>
          <html xmlns="http://www.w3.org/1999/xhtml">
            <p>original_bigg_ids: [&apos;akg_e&apos;]</p>
          </html>
        </notes>
      </species>
      <species id="M_akg_p" name="2-Oxoglutarate" compartment="p" hasOnlySubstanceUnits="false" boundaryCondition="false" constant="false" fbc:charge="-2" fbc:chemicalFormula="C5H4O5">
        <notes>
          <html xmlns="http://www.w3.org/1999/xhtml">
            <p>original_bigg_ids: [&apos;akg_p&apos;]</p>
          </html>
        </notes>
      </species>
      <species id="M_ala_B_c" name="Beta-Alanine" compartment="c" hasOnlySubstanceUnits="false" boundaryCondition="false" constant="false" fbc:charge="0" fbc:chemicalFormula="C3H7NO2">
        <notes>
          <html xmlns="http://www.w3.org/1999/xhtml">
            <p>original_bigg_ids: [&apos;ala_B_c&apos;]</p>
          </html>
        </notes>
      </species>
      <species id="M_ala_B_e" name="Beta-Alanine" compartment="e" hasOnlySubstanceUnits="false" boundaryCondition="false" constant="false" fbc:charge="0" fbc:chemicalFormula="C3H7NO2">
        <notes>
          <html xmlns="http://www.w3.org/1999/xhtml">
            <p>original_bigg_ids: [&apos;ala_B_e&apos;]</p>
          </html>
        </notes>
      </species>
      <species id="M_ala_B_p" name="Beta-Alanine" compartment="p" hasOnlySubstanceUnits="false" boundaryCondition="false" constant="false" fbc:charge="0" fbc:chemicalFormula="C3H7NO2">
        <notes>
          <html xmlns="http://www.w3.org/1999/xhtml">
            <p>original_bigg_ids: [&apos;ala_B_p&apos;]</p>
          </html>
        </notes>
      </species>
      <species id="M_ala__D_c" name="D-Alanine" compartment="c" hasOnlySubstanceUnits="false" boundaryCondition="false" constant="false" fbc:charge="0" fbc:chemicalFormula="C3H7NO2">
        <notes>
          <html xmlns="http://www.w3.org/1999/xhtml">
            <p>original_bigg_ids: [&apos;ala__D_c&apos;]</p>
          </html>
        </notes>
      </species>
      <species id="M_ala__D_e" name="D-Alanine" compartment="e" hasOnlySubstanceUnits="false" boundaryCondition="false" constant="false" fbc:charge="0" fbc:chemicalFormula="C3H7NO2">
        <notes>
          <html xmlns="http://www.w3.org/1999/xhtml">
            <p>original_bigg_ids: [&apos;ala__D_e&apos;]</p>
          </html>
        </notes>
      </species>
      <species id="M_ala__D_p" name="D-Alanine" compartment="p" hasOnlySubstanceUnits="false" boundaryCondition="false" constant="false" fbc:charge="0" fbc:chemicalFormula="C3H7NO2">
        <notes>
          <html xmlns="http://www.w3.org/1999/xhtml">
            <p>original_bigg_ids: [&apos;ala__D_p&apos;]</p>
          </html>
        </notes>
      </species>
      <species id="M_ala__L_c" name="L-Alanine" compartment="c" hasOnlySubstanceUnits="false" boundaryCondition="false" constant="false" fbc:charge="0" fbc:chemicalFormula="C3H7NO2">
        <notes>
          <html xmlns="http://www.w3.org/1999/xhtml">
            <p>original_bigg_ids: [&apos;ala__L_c&apos;]</p>
          </html>
        </notes>
      </species>
      <species id="M_ala__L_e" name="L-Alanine" compartment="e" hasOnlySubstanceUnits="false" boundaryCondition="false" constant="false" fbc:charge="0" fbc:chemicalFormula="C3H7NO2">
        <notes>
          <html xmlns="http://www.w3.org/1999/xhtml">
            <p>original_bigg_ids: [&apos;ala__L_e&apos;]</p>
          </html>
        </notes>
      </species>
      <species id="M_ala__L_p" name="L-Alanine" compartment="p" hasOnlySubstanceUnits="false" boundaryCondition="false" constant="false" fbc:charge="0" fbc:chemicalFormula="C3H7NO2">
        <notes>
          <html xmlns="http://www.w3.org/1999/xhtml">
            <p>original_bigg_ids: [&apos;ala__L_p&apos;]</p>
          </html>
        </notes>
      </species>
      <species id="M_alaala_c" name="D-Alanyl-D-alanine" compartment="c" hasOnlySubstanceUnits="false" boundaryCondition="false" constant="false" fbc:charge="0" fbc:chemicalFormula="C6H12N2O3">
        <notes>
          <html xmlns="http://www.w3.org/1999/xhtml">
            <p>original_bigg_ids: [&apos;alaala_c&apos;]</p>
          </html>
        </notes>
      </species>
      <species id="M_alaala_e" name="D-Alanyl-D-alanine" compartment="e" hasOnlySubstanceUnits="false" boundaryCondition="false" constant="false" fbc:charge="0" fbc:chemicalFormula="C6H12N2O3">
        <notes>
          <html xmlns="http://www.w3.org/1999/xhtml">
            <p>original_bigg_ids: [&apos;alaala_e&apos;]</p>
          </html>
        </notes>
      </species>
      <species id="M_alaala_p" name="D-Alanyl-D-alanine" compartment="p" hasOnlySubstanceUnits="false" boundaryCondition="false" constant="false" fbc:charge="0" fbc:chemicalFormula="C6H12N2O3">
        <notes>
          <html xmlns="http://www.w3.org/1999/xhtml">
            <p>original_bigg_ids: [&apos;alaala_p&apos;]</p>
          </html>
        </notes>
      </species>
      <species id="M_alac__S_c" name="(S)-2-Acetolactate" compartment="c" hasOnlySubstanceUnits="false" boundaryCondition="false" constant="false" fbc:charge="-1" fbc:chemicalFormula="C5H7O4">
        <notes>
          <html xmlns="http://www.w3.org/1999/xhtml">
            <p>original_bigg_ids: [&apos;alac__S_c&apos;]</p>
          </html>
        </notes>
      </species>
      <species id="M_all6p_c" name="D-Allose 6-phosphate" compartment="c" hasOnlySubstanceUnits="false" boundaryCondition="false" constant="false" fbc:charge="-2" fbc:chemicalFormula="C6H11O9P">
        <notes>
          <html xmlns="http://www.w3.org/1999/xhtml">
            <p>original_bigg_ids: [&apos;all6p_c&apos;]</p>
          </html>
        </notes>
      </species>
      <species id="M_all__D_c" name="D-Allose" compartment="c" hasOnlySubstanceUnits="false" boundaryCondition="false" constant="false" fbc:charge="0" fbc:chemicalFormula="C6H12O6">
        <notes>
          <html xmlns="http://www.w3.org/1999/xhtml">
            <p>original_bigg_ids: [&apos;all__D_c&apos;]</p>
          </html>
        </notes>
      </species>
      <species id="M_all__D_e" name="D-Allose" compartment="e" hasOnlySubstanceUnits="false" boundaryCondition="false" constant="false" fbc:charge="0" fbc:chemicalFormula="C6H12O6">
        <notes>
          <html xmlns="http://www.w3.org/1999/xhtml">
            <p>original_bigg_ids: [&apos;all__D_e&apos;]</p>
          </html>
        </notes>
      </species>
      <species id="M_all__D_p" name="D-Allose" compartment="p" hasOnlySubstanceUnits="false" boundaryCondition="false" constant="false" fbc:charge="0" fbc:chemicalFormula="C6H12O6">
        <notes>
          <html xmlns="http://www.w3.org/1999/xhtml">
            <p>original_bigg_ids: [&apos;all__D_p&apos;]</p>
          </html>
        </notes>
      </species>
      <species id="M_alltn_c" name="Allantoin" compartment="c" hasOnlySubstanceUnits="false" boundaryCondition="false" constant="false" fbc:charge="0" fbc:chemicalFormula="C4H6N4O3">
        <notes>
          <html xmlns="http://www.w3.org/1999/xhtml">
            <p>original_bigg_ids: [&apos;alltn_c&apos;]</p>
          </html>
        </notes>
      </species>
      <species id="M_alltn_e" name="Allantoin" compartment="e" hasOnlySubstanceUnits="false" boundaryCondition="false" constant="false" fbc:charge="0" fbc:chemicalFormula="C4H6N4O3">
        <notes>
          <html xmlns="http://www.w3.org/1999/xhtml">
            <p>original_bigg_ids: [&apos;alltn_e&apos;]</p>
          </html>
        </notes>
      </species>
      <species id="M_alltn_p" name="Allantoin" compartment="p" hasOnlySubstanceUnits="false" boundaryCondition="false" constant="false" fbc:charge="0" fbc:chemicalFormula="C4H6N4O3">
        <notes>
          <html xmlns="http://www.w3.org/1999/xhtml">
            <p>original_bigg_ids: [&apos;alltn_p&apos;]</p>
          </html>
        </notes>
      </species>
      <species id="M_alltt_c" name="Allantoate" compartment="c" hasOnlySubstanceUnits="false" boundaryCondition="false" constant="false" fbc:charge="-1" fbc:chemicalFormula="C4H7N4O4">
        <notes>
          <html xmlns="http://www.w3.org/1999/xhtml">
            <p>original_bigg_ids: [&apos;alltt_c&apos;]</p>
          </html>
        </notes>
      </species>
      <species id="M_allul6p_c" name="Allulose 6-phosphate" compartment="c" hasOnlySubstanceUnits="false" boundaryCondition="false" constant="false" fbc:charge="-2" fbc:chemicalFormula="C6H11O9P">
        <notes>
          <html xmlns="http://www.w3.org/1999/xhtml">
            <p>original_bigg_ids: [&apos;allul6p_c&apos;]</p>
          </html>
        </notes>
      </species>
      <species id="M_alpp_p" name="Applipoprotein" compartment="p" hasOnlySubstanceUnits="false" boundaryCondition="false" constant="false" fbc:charge="0" fbc:chemicalFormula="X">
        <notes>
          <html xmlns="http://www.w3.org/1999/xhtml">
            <p>original_bigg_ids: [&apos;alpp_p&apos;]</p>
          </html>
        </notes>
      </species>
      <species id="M_altrn_c" name="D-Altronate" compartment="c" hasOnlySubstanceUnits="false" boundaryCondition="false" constant="false" fbc:charge="-1" fbc:chemicalFormula="C6H11O7">
        <notes>
          <html xmlns="http://www.w3.org/1999/xhtml">
            <p>original_bigg_ids: [&apos;altrn_c&apos;]</p>
          </html>
        </notes>
      </species>
      <species id="M_amet_c" name="S-Adenosyl-L-methionine" compartment="c" hasOnlySubstanceUnits="false" boundaryCondition="false" constant="false" fbc:charge="1" fbc:chemicalFormula="C15H23N6O5S">
        <notes>
          <html xmlns="http://www.w3.org/1999/xhtml">
            <p>original_bigg_ids: [&apos;amet_c&apos;]</p>
          </html>
        </notes>
      </species>
      <species id="M_ametam_c" name="S-Adenosylmethioninamine" compartment="c" hasOnlySubstanceUnits="false" boundaryCondition="false" constant="false" fbc:charge="2" fbc:chemicalFormula="C14H24N6O3S">
        <notes>
          <html xmlns="http://www.w3.org/1999/xhtml">
            <p>original_bigg_ids: [&apos;ametam_c&apos;]</p>
          </html>
        </notes>
      </species>
      <species id="M_amob_c" name="S-Adenosyl-4-methylthio-2-oxobutanoate" compartment="c" hasOnlySubstanceUnits="false" boundaryCondition="false" constant="false" fbc:charge="0" fbc:chemicalFormula="C15H19N5O6S">
        <notes>
          <html xmlns="http://www.w3.org/1999/xhtml">
            <p>original_bigg_ids: [&apos;amob_c&apos;]</p>
          </html>
        </notes>
      </species>
      <species id="M_amp_c" name="AMP C10H12N5O7P" compartment="c" hasOnlySubstanceUnits="false" boundaryCondition="false" constant="false" fbc:charge="-2" fbc:chemicalFormula="C10H12N5O7P">
        <notes>
          <html xmlns="http://www.w3.org/1999/xhtml">
            <p>original_bigg_ids: [&apos;amp_c&apos;]</p>
          </html>
        </notes>
      </species>
      <species id="M_amp_e" name="AMP C10H12N5O7P" compartment="e" hasOnlySubstanceUnits="false" boundaryCondition="false" constant="false" fbc:charge="-2" fbc:chemicalFormula="C10H12N5O7P">
        <notes>
          <html xmlns="http://www.w3.org/1999/xhtml">
            <p>original_bigg_ids: [&apos;amp_e&apos;]</p>
          </html>
        </notes>
      </species>
      <species id="M_amp_p" name="AMP C10H12N5O7P" compartment="p" hasOnlySubstanceUnits="false" boundaryCondition="false" constant="false" fbc:charge="-2" fbc:chemicalFormula="C10H12N5O7P">
        <notes>
          <html xmlns="http://www.w3.org/1999/xhtml">
            <p>original_bigg_ids: [&apos;amp_p&apos;]</p>
          </html>
        </notes>
      </species>
      <species id="M_ampnt_c" name="Aminomethylphosphonate" compartment="c" hasOnlySubstanceUnits="false" boundaryCondition="false" constant="false" fbc:charge="-1" fbc:chemicalFormula="CH5NO3P">
        <notes>
          <html xmlns="http://www.w3.org/1999/xhtml">
            <p>original_bigg_ids: [&apos;ampnt_c&apos;]</p>
          </html>
        </notes>
      </species>
      <species id="M_anhgm3p_c" name="N-Acetyl-D-glucosamine(anhydrous)N-Acetylmuramyl-tripeptide" compartment="c" hasOnlySubstanceUnits="false" boundaryCondition="false" constant="false" fbc:charge="-2" fbc:chemicalFormula="C34H52N6O19">
        <notes>
          <html xmlns="http://www.w3.org/1999/xhtml">
            <p>original_bigg_ids: [&apos;anhgm3p_c&apos;]</p>
          </html>
        </notes>
      </species>
      <species id="M_anhgm3p_p" name="N-Acetyl-D-glucosamine(anhydrous)N-Acetylmuramyl-tripeptide" compartment="p" hasOnlySubstanceUnits="false" boundaryCondition="false" constant="false" fbc:charge="-2" fbc:chemicalFormula="C34H52N6O19">
        <notes>
          <html xmlns="http://www.w3.org/1999/xhtml">
            <p>original_bigg_ids: [&apos;anhgm3p_p&apos;]</p>
          </html>
        </notes>
      </species>
      <species id="M_anhgm4p_c" name="N-Acetyl-D-glucosamine(anhydrous)N-Acetylmuramyl-tetrapeptide" compartment="c" hasOnlySubstanceUnits="false" boundaryCondition="false" constant="false" fbc:charge="-2" fbc:chemicalFormula="C37H57N7O20">
        <notes>
          <html xmlns="http://www.w3.org/1999/xhtml">
            <p>original_bigg_ids: [&apos;anhgm4p_c&apos;]</p>
          </html>
        </notes>
      </species>
      <species id="M_anhgm4p_p" name="N-Acetyl-D-glucosamine(anhydrous)N-Acetylmuramyl-tetrapeptide" compartment="p" hasOnlySubstanceUnits="false" boundaryCondition="false" constant="false" fbc:charge="-2" fbc:chemicalFormula="C37H57N7O20">
        <notes>
          <html xmlns="http://www.w3.org/1999/xhtml">
            <p>original_bigg_ids: [&apos;anhgm4p_p&apos;]</p>
          </html>
        </notes>
      </species>
      <species id="M_anhgm_c" name="N-Acetyl-D-glucosamine(anhydrous)N-Acetylmuramic acid" compartment="c" hasOnlySubstanceUnits="false" boundaryCondition="false" constant="false" fbc:charge="-1" fbc:chemicalFormula="C19H29N2O12">
        <notes>
          <html xmlns="http://www.w3.org/1999/xhtml">
            <p>original_bigg_ids: [&apos;anhgm_c&apos;]</p>
          </html>
        </notes>
      </species>
      <species id="M_anhgm_e" name="N-Acetyl-D-glucosamine(anhydrous)N-Acetylmuramic acid" compartment="e" hasOnlySubstanceUnits="false" boundaryCondition="false" constant="false" fbc:charge="-1" fbc:chemicalFormula="C19H29N2O12">
        <notes>
          <html xmlns="http://www.w3.org/1999/xhtml">
            <p>original_bigg_ids: [&apos;anhgm_e&apos;]</p>
          </html>
        </notes>
      </species>
      <species id="M_anhgm_p" name="N-Acetyl-D-glucosamine(anhydrous)N-Acetylmuramic acid" compartment="p" hasOnlySubstanceUnits="false" boundaryCondition="false" constant="false" fbc:charge="-1" fbc:chemicalFormula="C19H29N2O12">
        <notes>
          <html xmlns="http://www.w3.org/1999/xhtml">
            <p>original_bigg_ids: [&apos;anhgm_p&apos;]</p>
          </html>
        </notes>
      </species>
      <species id="M_anhm3p_c" name="1,6-anhydrous-N-Acetylmuramyl-tripeptide" compartment="c" hasOnlySubstanceUnits="false" boundaryCondition="false" constant="false" fbc:charge="-2" fbc:chemicalFormula="C26H39N5O14">
        <notes>
          <html xmlns="http://www.w3.org/1999/xhtml">
            <p>original_bigg_ids: [&apos;anhm3p_c&apos;]</p>
          </html>
        </notes>
      </species>
      <species id="M_anhm4p_c" name="1,6-anhydrous-N-Acetylmuramyl-tetrapeptide" compartment="c" hasOnlySubstanceUnits="false" boundaryCondition="false" constant="false" fbc:charge="-2" fbc:chemicalFormula="C29H44N6O15">
        <notes>
          <html xmlns="http://www.w3.org/1999/xhtml">
            <p>original_bigg_ids: [&apos;anhm4p_c&apos;]</p>
          </html>
        </notes>
      </species>
      <species id="M_anhm_c" name="1,6-anhydrous-N-Acetylmuramate" compartment="c" hasOnlySubstanceUnits="false" boundaryCondition="false" constant="false" fbc:charge="-1" fbc:chemicalFormula="C11H16NO7">
        <notes>
          <html xmlns="http://www.w3.org/1999/xhtml">
            <p>original_bigg_ids: [&apos;anhm_c&apos;]</p>
          </html>
        </notes>
      </species>
      <species id="M_anth_c" name="Anthranilate" compartment="c" hasOnlySubstanceUnits="false" boundaryCondition="false" constant="false" fbc:charge="-1" fbc:chemicalFormula="C7H6NO2">
        <notes>
          <html xmlns="http://www.w3.org/1999/xhtml">
            <p>original_bigg_ids: [&apos;anth_c&apos;]</p>
          </html>
        </notes>
      </species>
      <species id="M_ap4a_c" name="P1,P4-Bis(5&apos;-adenosyl) tetraphosphate" compartment="c" hasOnlySubstanceUnits="false" boundaryCondition="false" constant="false" fbc:charge="-4" fbc:chemicalFormula="C20H24N10O19P4">
        <notes>
          <html xmlns="http://www.w3.org/1999/xhtml">
            <p>original_bigg_ids: [&apos;ap4a_c&apos;]</p>
          </html>
        </notes>
      </species>
      <species id="M_ap5a_c" name="P1,P5-Bis(5&apos;-adenosyl) pentaphosphate" compartment="c" hasOnlySubstanceUnits="false" boundaryCondition="false" constant="false" fbc:charge="-5" fbc:chemicalFormula="C20H24N10O22P5">
        <notes>
          <html xmlns="http://www.w3.org/1999/xhtml">
            <p>original_bigg_ids: [&apos;ap5a_c&apos;]</p>
          </html>
        </notes>
      </species>
      <species id="M_apg120_c" name="Acyl phosphatidylglycerol (n-C12:0)" compartment="c" hasOnlySubstanceUnits="false" boundaryCondition="false" constant="false" fbc:charge="-1" fbc:chemicalFormula="C42H80O11P">
        <notes>
          <html xmlns="http://www.w3.org/1999/xhtml">
            <p>original_bigg_ids: [&apos;apg120_c&apos;]</p>
          </html>
        </notes>
      </species>
      <species id="M_apg140_c" name="Acyl phosphatidylglycerol (n-C14:0)" compartment="c" hasOnlySubstanceUnits="false" boundaryCondition="false" constant="false" fbc:charge="-1" fbc:chemicalFormula="C48H92O11P">
        <notes>
          <html xmlns="http://www.w3.org/1999/xhtml">
            <p>original_bigg_ids: [&apos;apg140_c&apos;]</p>
          </html>
        </notes>
      </species>
      <species id="M_apg141_c" name="Acyl phosphatidylglycerol (n-C14:1)" compartment="c" hasOnlySubstanceUnits="false" boundaryCondition="false" constant="false" fbc:charge="-1" fbc:chemicalFormula="C48H86O11P">
        <notes>
          <html xmlns="http://www.w3.org/1999/xhtml">
            <p>original_bigg_ids: [&apos;apg141_c&apos;]</p>
          </html>
        </notes>
      </species>
      <species id="M_apg160_c" name="Acyl phosphatidylglycerol (n-C16:0)" compartment="c" hasOnlySubstanceUnits="false" boundaryCondition="false" constant="false" fbc:charge="-1" fbc:chemicalFormula="C54H104O11P">
        <notes>
          <html xmlns="http://www.w3.org/1999/xhtml">
            <p>original_bigg_ids: [&apos;apg160_c&apos;]</p>
          </html>
        </notes>
      </species>
      <species id="M_apg161_c" name="Acyl phosphatidylglycerol (n-C16:1)" compartment="c" hasOnlySubstanceUnits="false" boundaryCondition="false" constant="false" fbc:charge="-1" fbc:chemicalFormula="C54H98O11P">
        <notes>
          <html xmlns="http://www.w3.org/1999/xhtml">
            <p>original_bigg_ids: [&apos;apg161_c&apos;]</p>
          </html>
        </notes>
      </species>
      <species id="M_apg180_c" name="Acyl phosphatidylglycerol (n-C18:0)" compartment="c" hasOnlySubstanceUnits="false" boundaryCondition="false" constant="false" fbc:charge="-1" fbc:chemicalFormula="C60H116O11P">
        <notes>
          <html xmlns="http://www.w3.org/1999/xhtml">
            <p>original_bigg_ids: [&apos;apg180_c&apos;]</p>
          </html>
        </notes>
      </species>
      <species id="M_apg181_c" name="Acyl phosphatidylglycerol (n-C18:1)" compartment="c" hasOnlySubstanceUnits="false" boundaryCondition="false" constant="false" fbc:charge="-1" fbc:chemicalFormula="C60H110O11P">
        <notes>
          <html xmlns="http://www.w3.org/1999/xhtml">
            <p>original_bigg_ids: [&apos;apg181_c&apos;]</p>
          </html>
        </notes>
      </species>
      <species id="M_apoACP_c" name="Apoprotein [acyl carrier protein]" compartment="c" hasOnlySubstanceUnits="false" boundaryCondition="false" constant="false" fbc:charge="0" fbc:chemicalFormula="RHO">
        <notes>
          <html xmlns="http://www.w3.org/1999/xhtml">
            <p>original_bigg_ids: [&apos;apoACP_c&apos;]</p>
          </html>
        </notes>
      </species>
      <species id="M_appl_c" name="1-Aminopropan-2-ol" compartment="c" hasOnlySubstanceUnits="false" boundaryCondition="false" constant="false" fbc:charge="1" fbc:chemicalFormula="C3H10NO">
        <notes>
          <html xmlns="http://www.w3.org/1999/xhtml">
            <p>original_bigg_ids: [&apos;appl_c&apos;]</p>
          </html>
        </notes>
      </species>
      <species id="M_aps_c" name="Adenosine 5&apos;-phosphosulfate" compartment="c" hasOnlySubstanceUnits="false" boundaryCondition="false" constant="false" fbc:charge="-2" fbc:chemicalFormula="C10H12N5O10PS">
        <notes>
          <html xmlns="http://www.w3.org/1999/xhtml">
            <p>original_bigg_ids: [&apos;aps_c&apos;]</p>
          </html>
        </notes>
      </species>
      <species id="M_ara5p_c" name="D-Arabinose 5-phosphate" compartment="c" hasOnlySubstanceUnits="false" boundaryCondition="false" constant="false" fbc:charge="-2" fbc:chemicalFormula="C5H9O8P">
        <notes>
          <html xmlns="http://www.w3.org/1999/xhtml">
            <p>original_bigg_ids: [&apos;ara5p_c&apos;]</p>
          </html>
        </notes>
      </species>
      <species id="M_arab__D_c" name="D Arabinose C5H10O5" compartment="c" hasOnlySubstanceUnits="false" boundaryCondition="false" constant="false" fbc:charge="0" fbc:chemicalFormula="C5H10O5">
        <notes>
          <html xmlns="http://www.w3.org/1999/xhtml">
            <p>original_bigg_ids: [&apos;arab__D_c&apos;]</p>
          </html>
        </notes>
      </species>
      <species id="M_arab__L_c" name="L-Arabinose" compartment="c" hasOnlySubstanceUnits="false" boundaryCondition="false" constant="false" fbc:charge="0" fbc:chemicalFormula="C5H10O5">
        <notes>
          <html xmlns="http://www.w3.org/1999/xhtml">
            <p>original_bigg_ids: [&apos;arab__L_c&apos;]</p>
          </html>
        </notes>
      </species>
      <species id="M_arab__L_e" name="L-Arabinose" compartment="e" hasOnlySubstanceUnits="false" boundaryCondition="false" constant="false" fbc:charge="0" fbc:chemicalFormula="C5H10O5">
        <notes>
          <html xmlns="http://www.w3.org/1999/xhtml">
            <p>original_bigg_ids: [&apos;arab__L_e&apos;]</p>
          </html>
        </notes>
      </species>
      <species id="M_arab__L_p" name="L-Arabinose" compartment="p" hasOnlySubstanceUnits="false" boundaryCondition="false" constant="false" fbc:charge="0" fbc:chemicalFormula="C5H10O5">
        <notes>
          <html xmlns="http://www.w3.org/1999/xhtml">
            <p>original_bigg_ids: [&apos;arab__L_p&apos;]</p>
          </html>
        </notes>
      </species>
      <species id="M_aragund_c" name="O-acetyl-rhamanosyl-N-acetylglucosamyl-undecaprenyl diphosphate" compartment="c" hasOnlySubstanceUnits="false" boundaryCondition="false" constant="false" fbc:charge="-2" fbc:chemicalFormula="C71H115N1O17P2">
        <notes>
          <html xmlns="http://www.w3.org/1999/xhtml">
            <p>original_bigg_ids: [&apos;aragund_c&apos;]</p>
          </html>
        </notes>
      </species>
      <species id="M_arbt6p_c" name="Arbutin 6-phosphate" compartment="c" hasOnlySubstanceUnits="false" boundaryCondition="false" constant="false" fbc:charge="-2" fbc:chemicalFormula="C12H15O10P">
        <notes>
          <html xmlns="http://www.w3.org/1999/xhtml">
            <p>original_bigg_ids: [&apos;arbt6p_c&apos;]</p>
          </html>
        </notes>
      </species>
      <species id="M_arbt_e" name="Arbutin C12H16O7" compartment="e" hasOnlySubstanceUnits="false" boundaryCondition="false" constant="false" fbc:charge="0" fbc:chemicalFormula="C12H16O7">
        <notes>
          <html xmlns="http://www.w3.org/1999/xhtml">
            <p>original_bigg_ids: [&apos;arbt_e&apos;]</p>
          </html>
        </notes>
      </species>
      <species id="M_arbt_p" name="Arbutin C12H16O7" compartment="p" hasOnlySubstanceUnits="false" boundaryCondition="false" constant="false" fbc:charge="0" fbc:chemicalFormula="C12H16O7">
        <notes>
          <html xmlns="http://www.w3.org/1999/xhtml">
            <p>original_bigg_ids: [&apos;arbt_p&apos;]</p>
          </html>
        </notes>
      </species>
      <species id="M_arbtn_c" name="Aerobactin minus Fe3" compartment="c" hasOnlySubstanceUnits="false" boundaryCondition="false" constant="false" fbc:charge="-3" fbc:chemicalFormula="C22H33N4O13">
        <notes>
          <html xmlns="http://www.w3.org/1999/xhtml">
            <p>original_bigg_ids: [&apos;arbtn_c&apos;]</p>
          </html>
        </notes>
      </species>
      <species id="M_arbtn_e" name="Aerobactin minus Fe3" compartment="e" hasOnlySubstanceUnits="false" boundaryCondition="false" constant="false" fbc:charge="-3" fbc:chemicalFormula="C22H33N4O13">
        <notes>
          <html xmlns="http://www.w3.org/1999/xhtml">
            <p>original_bigg_ids: [&apos;arbtn_e&apos;]</p>
          </html>
        </notes>
      </species>
      <species id="M_arbtn_fe3_c" name="Aerobactin" compartment="c" hasOnlySubstanceUnits="false" boundaryCondition="false" constant="false" fbc:charge="0" fbc:chemicalFormula="C22H33FeN4O13">
        <notes>
          <html xmlns="http://www.w3.org/1999/xhtml">
            <p>original_bigg_ids: [&apos;arbtn_fe3_c&apos;]</p>
          </html>
        </notes>
      </species>
      <species id="M_arbtn_fe3_e" name="Aerobactin" compartment="e" hasOnlySubstanceUnits="false" boundaryCondition="false" constant="false" fbc:charge="0" fbc:chemicalFormula="C22H33FeN4O13">
        <notes>
          <html xmlns="http://www.w3.org/1999/xhtml">
            <p>original_bigg_ids: [&apos;arbtn_fe3_e&apos;]</p>
          </html>
        </notes>
      </species>
      <species id="M_arbtn_fe3_p" name="Aerobactin" compartment="p" hasOnlySubstanceUnits="false" boundaryCondition="false" constant="false" fbc:charge="0" fbc:chemicalFormula="C22H33FeN4O13">
        <notes>
          <html xmlns="http://www.w3.org/1999/xhtml">
            <p>original_bigg_ids: [&apos;arbtn_fe3_p&apos;]</p>
          </html>
        </notes>
      </species>
      <species id="M_arbtn_p" name="Aerobactin minus Fe3" compartment="p" hasOnlySubstanceUnits="false" boundaryCondition="false" constant="false" fbc:charge="-3" fbc:chemicalFormula="C22H33N4O13">
        <notes>
          <html xmlns="http://www.w3.org/1999/xhtml">
            <p>original_bigg_ids: [&apos;arbtn_p&apos;]</p>
          </html>
        </notes>
      </species>
      <species id="M_arg__L_c" name="L-Arginine" compartment="c" hasOnlySubstanceUnits="false" boundaryCondition="false" constant="false" fbc:charge="1" fbc:chemicalFormula="C6H15N4O2">
        <notes>
          <html xmlns="http://www.w3.org/1999/xhtml">
            <p>original_bigg_ids: [&apos;arg__L_c&apos;]</p>
          </html>
        </notes>
      </species>
      <species id="M_arg__L_e" name="L-Arginine" compartment="e" hasOnlySubstanceUnits="false" boundaryCondition="false" constant="false" fbc:charge="1" fbc:chemicalFormula="C6H15N4O2">
        <notes>
          <html xmlns="http://www.w3.org/1999/xhtml">
            <p>original_bigg_ids: [&apos;arg__L_e&apos;]</p>
          </html>
        </notes>
      </species>
      <species id="M_arg__L_p" name="L-Arginine" compartment="p" hasOnlySubstanceUnits="false" boundaryCondition="false" constant="false" fbc:charge="1" fbc:chemicalFormula="C6H15N4O2">
        <notes>
          <html xmlns="http://www.w3.org/1999/xhtml">
            <p>original_bigg_ids: [&apos;arg__L_p&apos;]</p>
          </html>
        </notes>
      </species>
      <species id="M_argsuc_c" name="N(omega)-(L-Arginino)succinate" compartment="c" hasOnlySubstanceUnits="false" boundaryCondition="false" constant="false" fbc:charge="-1" fbc:chemicalFormula="C10H17N4O6">
        <notes>
          <html xmlns="http://www.w3.org/1999/xhtml">
            <p>original_bigg_ids: [&apos;argsuc_c&apos;]</p>
          </html>
        </notes>
      </species>
      <species id="M_ascb6p_c" name="L-ascorbate-6-phosphate" compartment="c" hasOnlySubstanceUnits="false" boundaryCondition="false" constant="false" fbc:charge="-2" fbc:chemicalFormula="C6H7O9P">
        <notes>
          <html xmlns="http://www.w3.org/1999/xhtml">
            <p>original_bigg_ids: [&apos;ascb6p_c&apos;]</p>
          </html>
        </notes>
      </species>
      <species id="M_ascb__L_e" name="L-Ascorbate" compartment="e" hasOnlySubstanceUnits="false" boundaryCondition="false" constant="false" fbc:charge="0" fbc:chemicalFormula="C6H8O6">
        <notes>
          <html xmlns="http://www.w3.org/1999/xhtml">
            <p>original_bigg_ids: [&apos;ascb__L_e&apos;]</p>
          </html>
        </notes>
      </species>
      <species id="M_ascb__L_p" name="L-Ascorbate" compartment="p" hasOnlySubstanceUnits="false" boundaryCondition="false" constant="false" fbc:charge="0" fbc:chemicalFormula="C6H8O6">
        <notes>
          <html xmlns="http://www.w3.org/1999/xhtml">
            <p>original_bigg_ids: [&apos;ascb__L_p&apos;]</p>
          </html>
        </notes>
      </species>
      <species id="M_asn__L_c" name="L-Asparagine" compartment="c" hasOnlySubstanceUnits="false" boundaryCondition="false" constant="false" fbc:charge="0" fbc:chemicalFormula="C4H8N2O3">
        <notes>
          <html xmlns="http://www.w3.org/1999/xhtml">
            <p>original_bigg_ids: [&apos;asn__L_c&apos;]</p>
          </html>
        </notes>
      </species>
      <species id="M_asn__L_e" name="L-Asparagine" compartment="e" hasOnlySubstanceUnits="false" boundaryCondition="false" constant="false" fbc:charge="0" fbc:chemicalFormula="C4H8N2O3">
        <notes>
          <html xmlns="http://www.w3.org/1999/xhtml">
            <p>original_bigg_ids: [&apos;asn__L_e&apos;]</p>
          </html>
        </notes>
      </species>
      <species id="M_asn__L_p" name="L-Asparagine" compartment="p" hasOnlySubstanceUnits="false" boundaryCondition="false" constant="false" fbc:charge="0" fbc:chemicalFormula="C4H8N2O3">
        <notes>
          <html xmlns="http://www.w3.org/1999/xhtml">
            <p>original_bigg_ids: [&apos;asn__L_p&apos;]</p>
          </html>
        </notes>
      </species>
      <species id="M_aso3_c" name="Arsenite" compartment="c" hasOnlySubstanceUnits="false" boundaryCondition="false" constant="false" fbc:charge="-3" fbc:chemicalFormula="AsO3">
        <notes>
          <html xmlns="http://www.w3.org/1999/xhtml">
            <p>original_bigg_ids: [&apos;aso3_c&apos;]</p>
          </html>
        </notes>
      </species>
      <species id="M_aso3_e" name="Arsenite" compartment="e" hasOnlySubstanceUnits="false" boundaryCondition="false" constant="false" fbc:charge="-3" fbc:chemicalFormula="AsO3">
        <notes>
          <html xmlns="http://www.w3.org/1999/xhtml">
            <p>original_bigg_ids: [&apos;aso3_e&apos;]</p>
          </html>
        </notes>
      </species>
      <species id="M_aso3_p" name="Arsenite" compartment="p" hasOnlySubstanceUnits="false" boundaryCondition="false" constant="false" fbc:charge="-3" fbc:chemicalFormula="AsO3">
        <notes>
          <html xmlns="http://www.w3.org/1999/xhtml">
            <p>original_bigg_ids: [&apos;aso3_p&apos;]</p>
          </html>
        </notes>
      </species>
      <species id="M_aso4_c" name="Arsenate" compartment="c" hasOnlySubstanceUnits="false" boundaryCondition="false" constant="false" fbc:charge="-3" fbc:chemicalFormula="AsO4">
        <notes>
          <html xmlns="http://www.w3.org/1999/xhtml">
            <p>original_bigg_ids: [&apos;aso4_c&apos;]</p>
          </html>
        </notes>
      </species>
      <species id="M_asp__L_c" name="L-Aspartate" compartment="c" hasOnlySubstanceUnits="false" boundaryCondition="false" constant="false" fbc:charge="-1" fbc:chemicalFormula="C4H6NO4">
        <notes>
          <html xmlns="http://www.w3.org/1999/xhtml">
            <p>original_bigg_ids: [&apos;asp__L_c&apos;]</p>
          </html>
        </notes>
      </species>
      <species id="M_asp__L_e" name="L-Aspartate" compartment="e" hasOnlySubstanceUnits="false" boundaryCondition="false" constant="false" fbc:charge="-1" fbc:chemicalFormula="C4H6NO4">
        <notes>
          <html xmlns="http://www.w3.org/1999/xhtml">
            <p>original_bigg_ids: [&apos;asp__L_e&apos;]</p>
          </html>
        </notes>
      </species>
      <species id="M_asp__L_p" name="L-Aspartate" compartment="p" hasOnlySubstanceUnits="false" boundaryCondition="false" constant="false" fbc:charge="-1" fbc:chemicalFormula="C4H6NO4">
        <notes>
          <html xmlns="http://www.w3.org/1999/xhtml">
            <p>original_bigg_ids: [&apos;asp__L_p&apos;]</p>
          </html>
        </notes>
      </species>
      <species id="M_aspsa_c" name="L-Aspartate 4-semialdehyde" compartment="c" hasOnlySubstanceUnits="false" boundaryCondition="false" constant="false" fbc:charge="0" fbc:chemicalFormula="C4H7NO3">
        <notes>
          <html xmlns="http://www.w3.org/1999/xhtml">
            <p>original_bigg_ids: [&apos;aspsa_c&apos;]</p>
          </html>
        </notes>
      </species>
      <species id="M_athr__L_c" name="L-Allo-threonine" compartment="c" hasOnlySubstanceUnits="false" boundaryCondition="false" constant="false" fbc:charge="0" fbc:chemicalFormula="C4H9NO3">
        <notes>
          <html xmlns="http://www.w3.org/1999/xhtml">
            <p>original_bigg_ids: [&apos;athr__L_c&apos;]</p>
          </html>
        </notes>
      </species>
      <species id="M_athtp_c" name="Adenosine thiamine triphosphate" compartment="c" hasOnlySubstanceUnits="false" boundaryCondition="false" constant="false" fbc:charge="-2" fbc:chemicalFormula="C22H28N9O13P3S">
        <notes>
          <html xmlns="http://www.w3.org/1999/xhtml">
            <p>original_bigg_ids: [&apos;athtp_c&apos;]</p>
          </html>
        </notes>
      </species>
      <species id="M_atp_c" name="ATP C10H12N5O13P3" compartment="c" hasOnlySubstanceUnits="false" boundaryCondition="false" constant="false" fbc:charge="-4" fbc:chemicalFormula="C10H12N5O13P3">
        <notes>
          <html xmlns="http://www.w3.org/1999/xhtml">
            <p>original_bigg_ids: [&apos;atp_c&apos;]</p>
          </html>
        </notes>
      </species>
      <species id="M_b2coa_c" name="Crotonoyl-CoA" compartment="c" hasOnlySubstanceUnits="false" boundaryCondition="false" constant="false" fbc:charge="-4" fbc:chemicalFormula="C25H36N7O17P3S">
        <notes>
          <html xmlns="http://www.w3.org/1999/xhtml">
            <p>original_bigg_ids: [&apos;b2coa_c&apos;]</p>
          </html>
        </notes>
      </species>
      <species id="M_bbtcoa_c" name="Gamma-butyrobetainyl-CoA" compartment="c" hasOnlySubstanceUnits="false" boundaryCondition="false" constant="false" fbc:charge="-3" fbc:chemicalFormula="C28H46N8O17P3S">
        <notes>
          <html xmlns="http://www.w3.org/1999/xhtml">
            <p>original_bigg_ids: [&apos;bbtcoa_c&apos;]</p>
          </html>
        </notes>
      </species>
      <species id="M_betald_c" name="Betaine aldehyde" compartment="c" hasOnlySubstanceUnits="false" boundaryCondition="false" constant="false" fbc:charge="1" fbc:chemicalFormula="C5H12NO">
        <notes>
          <html xmlns="http://www.w3.org/1999/xhtml">
            <p>original_bigg_ids: [&apos;betald_c&apos;]</p>
          </html>
        </notes>
      </species>
      <species id="M_bglycogen_c" name="Branching glycogen" compartment="c" hasOnlySubstanceUnits="false" boundaryCondition="false" constant="false" fbc:charge="0" fbc:chemicalFormula="C6H10O5">
        <notes>
          <html xmlns="http://www.w3.org/1999/xhtml">
            <p>original_bigg_ids: [&apos;bglycogen_c&apos;]</p>
          </html>
        </notes>
      </species>
      <species id="M_bmoco1gdp_c" name="Bis-molybdopterin mono-guanine dinucleotide" compartment="c" hasOnlySubstanceUnits="false" boundaryCondition="false" constant="false" fbc:charge="-4" fbc:chemicalFormula="C30H32N15O20P3S4Mo">
        <notes>
          <html xmlns="http://www.w3.org/1999/xhtml">
            <p>original_bigg_ids: [&apos;bmoco1gdp_c&apos;]</p>
          </html>
        </notes>
      </species>
      <species id="M_bmoco_c" name="Bis-molybdenum cofactor" compartment="c" hasOnlySubstanceUnits="false" boundaryCondition="false" constant="false" fbc:charge="-4" fbc:chemicalFormula="C20H20N10O13P2S4Mo">
        <notes>
          <html xmlns="http://www.w3.org/1999/xhtml">
            <p>original_bigg_ids: [&apos;bmoco_c&apos;]</p>
          </html>
        </notes>
      </species>
      <species id="M_bmocogdp_c" name="Bis-molybdopterin guanine dinucleotide" compartment="c" hasOnlySubstanceUnits="false" boundaryCondition="false" constant="false" fbc:charge="-4" fbc:chemicalFormula="C40H44N20O27P4S4Mo">
        <notes>
          <html xmlns="http://www.w3.org/1999/xhtml">
            <p>original_bigg_ids: [&apos;bmocogdp_c&apos;]</p>
          </html>
        </notes>
      </species>
      <species id="M_btal_c" name="Butanal C4H8O" compartment="c" hasOnlySubstanceUnits="false" boundaryCondition="false" constant="false" fbc:charge="0" fbc:chemicalFormula="C4H8O">
        <notes>
          <html xmlns="http://www.w3.org/1999/xhtml">
            <p>original_bigg_ids: [&apos;btal_c&apos;]</p>
          </html>
        </notes>
      </species>
      <species id="M_btcoa_c" name="Butanoyl-CoA" compartment="c" hasOnlySubstanceUnits="false" boundaryCondition="false" constant="false" fbc:charge="-4" fbc:chemicalFormula="C25H38N7O17P3S">
        <notes>
          <html xmlns="http://www.w3.org/1999/xhtml">
            <p>original_bigg_ids: [&apos;btcoa_c&apos;]</p>
          </html>
        </notes>
      </species>
      <species id="M_btn_c" name="Biotin" compartment="c" hasOnlySubstanceUnits="false" boundaryCondition="false" constant="false" fbc:charge="-1" fbc:chemicalFormula="C10H15N2O3S">
        <notes>
          <html xmlns="http://www.w3.org/1999/xhtml">
            <p>original_bigg_ids: [&apos;btn_c&apos;]</p>
          </html>
        </notes>
      </species>
      <species id="M_btn_e" name="Biotin" compartment="e" hasOnlySubstanceUnits="false" boundaryCondition="false" constant="false" fbc:charge="-1" fbc:chemicalFormula="C10H15N2O3S">
        <notes>
          <html xmlns="http://www.w3.org/1999/xhtml">
            <p>original_bigg_ids: [&apos;btn_e&apos;]</p>
          </html>
        </notes>
      </species>
      <species id="M_btn_p" name="Biotin" compartment="p" hasOnlySubstanceUnits="false" boundaryCondition="false" constant="false" fbc:charge="-1" fbc:chemicalFormula="C10H15N2O3S">
        <notes>
          <html xmlns="http://www.w3.org/1999/xhtml">
            <p>original_bigg_ids: [&apos;btn_p&apos;]</p>
          </html>
        </notes>
      </species>
      <species id="M_btnso_c" name="D-biotin d-sulfoxide" compartment="c" hasOnlySubstanceUnits="false" boundaryCondition="false" constant="false" fbc:charge="-1" fbc:chemicalFormula="C10H15N2O4S">
        <notes>
          <html xmlns="http://www.w3.org/1999/xhtml">
            <p>original_bigg_ids: [&apos;btnso_c&apos;]</p>
          </html>
        </notes>
      </species>
      <species id="M_but2eACP_c" name="But-2-enoyl-[acyl-carrier protein]" compartment="c" hasOnlySubstanceUnits="false" boundaryCondition="false" constant="false" fbc:charge="-1" fbc:chemicalFormula="C15H25N2O8PRS">
        <notes>
          <html xmlns="http://www.w3.org/1999/xhtml">
            <p>original_bigg_ids: [&apos;but2eACP_c&apos;]</p>
          </html>
        </notes>
      </species>
      <species id="M_butACP_c" name="Butyryl-ACP (n-C4:0ACP)" compartment="c" hasOnlySubstanceUnits="false" boundaryCondition="false" constant="false" fbc:charge="-1" fbc:chemicalFormula="C15H27N2O8PRS">
        <notes>
          <html xmlns="http://www.w3.org/1999/xhtml">
            <p>original_bigg_ids: [&apos;butACP_c&apos;]</p>
          </html>
        </notes>
      </species>
      <species id="M_but_c" name="Butyrate (n-C4:0)" compartment="c" hasOnlySubstanceUnits="false" boundaryCondition="false" constant="false" fbc:charge="-1" fbc:chemicalFormula="C4H7O2">
        <notes>
          <html xmlns="http://www.w3.org/1999/xhtml">
            <p>original_bigg_ids: [&apos;but_c&apos;]</p>
          </html>
        </notes>
      </species>
      <species id="M_but_e" name="Butyrate (n-C4:0)" compartment="e" hasOnlySubstanceUnits="false" boundaryCondition="false" constant="false" fbc:charge="-1" fbc:chemicalFormula="C4H7O2">
        <notes>
          <html xmlns="http://www.w3.org/1999/xhtml">
            <p>original_bigg_ids: [&apos;but_e&apos;]</p>
          </html>
        </notes>
      </species>
      <species id="M_but_p" name="Butyrate (n-C4:0)" compartment="p" hasOnlySubstanceUnits="false" boundaryCondition="false" constant="false" fbc:charge="-1" fbc:chemicalFormula="C4H7O2">
        <notes>
          <html xmlns="http://www.w3.org/1999/xhtml">
            <p>original_bigg_ids: [&apos;but_p&apos;]</p>
          </html>
        </notes>
      </species>
      <species id="M_butso3_c" name="Butanesulfonate" compartment="c" hasOnlySubstanceUnits="false" boundaryCondition="false" constant="false" fbc:charge="-1" fbc:chemicalFormula="C4H9O3S">
        <notes>
          <html xmlns="http://www.w3.org/1999/xhtml">
            <p>original_bigg_ids: [&apos;butso3_c&apos;]</p>
          </html>
        </notes>
      </species>
      <species id="M_butso3_e" name="Butanesulfonate" compartment="e" hasOnlySubstanceUnits="false" boundaryCondition="false" constant="false" fbc:charge="-1" fbc:chemicalFormula="C4H9O3S">
        <notes>
          <html xmlns="http://www.w3.org/1999/xhtml">
            <p>original_bigg_ids: [&apos;butso3_e&apos;]</p>
          </html>
        </notes>
      </species>
      <species id="M_butso3_p" name="Butanesulfonate" compartment="p" hasOnlySubstanceUnits="false" boundaryCondition="false" constant="false" fbc:charge="-1" fbc:chemicalFormula="C4H9O3S">
        <notes>
          <html xmlns="http://www.w3.org/1999/xhtml">
            <p>original_bigg_ids: [&apos;butso3_p&apos;]</p>
          </html>
        </notes>
      </species>
      <species id="M_bwco1gdp_c" name="Tungsten bispterin cofactor mono-guanine dinucleotide" compartment="c" hasOnlySubstanceUnits="false" boundaryCondition="false" constant="false" fbc:charge="-4" fbc:chemicalFormula="C30H32N15O20P3S4W">
        <notes>
          <html xmlns="http://www.w3.org/1999/xhtml">
            <p>original_bigg_ids: [&apos;bwco1gdp_c&apos;]</p>
          </html>
        </notes>
      </species>
      <species id="M_bwco_c" name="Tungsten bispterin cofactor" compartment="c" hasOnlySubstanceUnits="false" boundaryCondition="false" constant="false" fbc:charge="-4" fbc:chemicalFormula="C20H20N10O13P2S4W">
        <notes>
          <html xmlns="http://www.w3.org/1999/xhtml">
            <p>original_bigg_ids: [&apos;bwco_c&apos;]</p>
          </html>
        </notes>
      </species>
      <species id="M_bwcogdp_c" name="Tungsten bispterin cofactor guanine dinucleotide" compartment="c" hasOnlySubstanceUnits="false" boundaryCondition="false" constant="false" fbc:charge="-4" fbc:chemicalFormula="C40H44N20O27P4S4W">
        <notes>
          <html xmlns="http://www.w3.org/1999/xhtml">
            <p>original_bigg_ids: [&apos;bwcogdp_c&apos;]</p>
          </html>
        </notes>
      </species>
      <species id="M_ca2_c" name="Calcium" compartment="c" hasOnlySubstanceUnits="false" boundaryCondition="false" constant="false" fbc:charge="2" fbc:chemicalFormula="Ca">
        <notes>
          <html xmlns="http://www.w3.org/1999/xhtml">
            <p>original_bigg_ids: [&apos;ca2_c&apos;]</p>
          </html>
        </notes>
      </species>
      <species id="M_ca2_e" name="Calcium" compartment="e" hasOnlySubstanceUnits="false" boundaryCondition="false" constant="false" fbc:charge="2" fbc:chemicalFormula="Ca">
        <notes>
          <html xmlns="http://www.w3.org/1999/xhtml">
            <p>original_bigg_ids: [&apos;ca2_e&apos;]</p>
          </html>
        </notes>
      </species>
      <species id="M_ca2_p" name="Calcium" compartment="p" hasOnlySubstanceUnits="false" boundaryCondition="false" constant="false" fbc:charge="2" fbc:chemicalFormula="Ca">
        <notes>
          <html xmlns="http://www.w3.org/1999/xhtml">
            <p>original_bigg_ids: [&apos;ca2_p&apos;]</p>
          </html>
        </notes>
      </species>
      <species id="M_camp_c" name="CAMP C10H11N5O6P" compartment="c" hasOnlySubstanceUnits="false" boundaryCondition="false" constant="false" fbc:charge="-1" fbc:chemicalFormula="C10H11N5O6P">
        <notes>
          <html xmlns="http://www.w3.org/1999/xhtml">
            <p>original_bigg_ids: [&apos;camp_c&apos;]</p>
          </html>
        </notes>
      </species>
      <species id="M_cbasp_c" name="N-Carbamoyl-L-aspartate" compartment="c" hasOnlySubstanceUnits="false" boundaryCondition="false" constant="false" fbc:charge="-2" fbc:chemicalFormula="C5H6N2O5">
        <notes>
          <html xmlns="http://www.w3.org/1999/xhtml">
            <p>original_bigg_ids: [&apos;cbasp_c&apos;]</p>
          </html>
        </notes>
      </species>
      <species id="M_cbi_c" name="Cobinamide" compartment="c" hasOnlySubstanceUnits="false" boundaryCondition="false" constant="false" fbc:charge="0" fbc:chemicalFormula="C48H72CoN11O8">
        <notes>
          <html xmlns="http://www.w3.org/1999/xhtml">
            <p>original_bigg_ids: [&apos;cbi_c&apos;]</p>
          </html>
        </notes>
      </species>
      <species id="M_cbi_e" name="Cobinamide" compartment="e" hasOnlySubstanceUnits="false" boundaryCondition="false" constant="false" fbc:charge="0" fbc:chemicalFormula="C48H72CoN11O8">
        <notes>
          <html xmlns="http://www.w3.org/1999/xhtml">
            <p>original_bigg_ids: [&apos;cbi_e&apos;]</p>
          </html>
        </notes>
      </species>
      <species id="M_cbi_p" name="Cobinamide" compartment="p" hasOnlySubstanceUnits="false" boundaryCondition="false" constant="false" fbc:charge="0" fbc:chemicalFormula="C48H72CoN11O8">
        <notes>
          <html xmlns="http://www.w3.org/1999/xhtml">
            <p>original_bigg_ids: [&apos;cbi_p&apos;]</p>
          </html>
        </notes>
      </species>
      <species id="M_cbl1_c" name="Cob(I)alamin" compartment="c" hasOnlySubstanceUnits="false" boundaryCondition="false" constant="false" fbc:charge="-1" fbc:chemicalFormula="C62H88CoN13O14P">
        <notes>
          <html xmlns="http://www.w3.org/1999/xhtml">
            <p>original_bigg_ids: [&apos;cbl1_c&apos;]</p>
          </html>
        </notes>
      </species>
      <species id="M_cbl1_e" name="Cob(I)alamin" compartment="e" hasOnlySubstanceUnits="false" boundaryCondition="false" constant="false" fbc:charge="-1" fbc:chemicalFormula="C62H88CoN13O14P">
        <notes>
          <html xmlns="http://www.w3.org/1999/xhtml">
            <p>original_bigg_ids: [&apos;cbl1_e&apos;]</p>
          </html>
        </notes>
      </species>
      <species id="M_cbl1_p" name="Cob(I)alamin" compartment="p" hasOnlySubstanceUnits="false" boundaryCondition="false" constant="false" fbc:charge="-1" fbc:chemicalFormula="C62H88CoN13O14P">
        <notes>
          <html xmlns="http://www.w3.org/1999/xhtml">
            <p>original_bigg_ids: [&apos;cbl1_p&apos;]</p>
          </html>
        </notes>
      </species>
      <species id="M_cbm_c" name="Carbamate" compartment="c" hasOnlySubstanceUnits="false" boundaryCondition="false" constant="false" fbc:charge="-1" fbc:chemicalFormula="CH2NO2">
        <notes>
          <html xmlns="http://www.w3.org/1999/xhtml">
            <p>original_bigg_ids: [&apos;cbm_c&apos;]</p>
          </html>
        </notes>
      </species>
      <species id="M_cbp_c" name="Carbamoyl phosphate" compartment="c" hasOnlySubstanceUnits="false" boundaryCondition="false" constant="false" fbc:charge="-2" fbc:chemicalFormula="CH2NO5P">
        <notes>
          <html xmlns="http://www.w3.org/1999/xhtml">
            <p>original_bigg_ids: [&apos;cbp_c&apos;]</p>
          </html>
        </notes>
      </species>
      <species id="M_cd2_c" name="Cadmium" compartment="c" hasOnlySubstanceUnits="false" boundaryCondition="false" constant="false" fbc:charge="2" fbc:chemicalFormula="Cd">
        <notes>
          <html xmlns="http://www.w3.org/1999/xhtml">
            <p>original_bigg_ids: [&apos;cd2_c&apos;]</p>
          </html>
        </notes>
      </species>
      <species id="M_cd2_e" name="Cadmium" compartment="e" hasOnlySubstanceUnits="false" boundaryCondition="false" constant="false" fbc:charge="2" fbc:chemicalFormula="Cd">
        <notes>
          <html xmlns="http://www.w3.org/1999/xhtml">
            <p>original_bigg_ids: [&apos;cd2_e&apos;]</p>
          </html>
        </notes>
      </species>
      <species id="M_cd2_p" name="Cadmium" compartment="p" hasOnlySubstanceUnits="false" boundaryCondition="false" constant="false" fbc:charge="2" fbc:chemicalFormula="Cd">
        <notes>
          <html xmlns="http://www.w3.org/1999/xhtml">
            <p>original_bigg_ids: [&apos;cd2_p&apos;]</p>
          </html>
        </notes>
      </species>
      <species id="M_cddec5eACP_c" name="Cis-dodec-5-enoyl-[acyl-carrier protein] (n-C12:1)" compartment="c" hasOnlySubstanceUnits="false" boundaryCondition="false" constant="false" fbc:charge="-1" fbc:chemicalFormula="C23H41N2O8PRS">
        <notes>
          <html xmlns="http://www.w3.org/1999/xhtml">
            <p>original_bigg_ids: [&apos;cddec5eACP_c&apos;]</p>
          </html>
        </notes>
      </species>
      <species id="M_cdec3eACP_c" name="Cis-dec-3-enoyl-[acyl-carrier protein] (n-C10:1)" compartment="c" hasOnlySubstanceUnits="false" boundaryCondition="false" constant="false" fbc:charge="-1" fbc:chemicalFormula="C21H37N2O8PRS">
        <notes>
          <html xmlns="http://www.w3.org/1999/xhtml">
            <p>original_bigg_ids: [&apos;cdec3eACP_c&apos;]</p>
          </html>
        </notes>
      </species>
      <species id="M_cdg_c" name="7-deaza-7-carboxyguanine" compartment="c" hasOnlySubstanceUnits="false" boundaryCondition="false" constant="false" fbc:charge="-1" fbc:chemicalFormula="C7H5N4O3">
        <notes>
          <html xmlns="http://www.w3.org/1999/xhtml">
            <p>original_bigg_ids: [&apos;cdg_c&apos;]</p>
          </html>
        </notes>
      </species>
      <species id="M_cdigmp_c" name="Cyclic diguanosine monophosphate" compartment="c" hasOnlySubstanceUnits="false" boundaryCondition="false" constant="false" fbc:charge="-2" fbc:chemicalFormula="C20H22N10O14P2">
        <notes>
          <html xmlns="http://www.w3.org/1999/xhtml">
            <p>original_bigg_ids: [&apos;cdigmp_c&apos;]</p>
          </html>
        </notes>
      </species>
      <species id="M_cdp_c" name="CDP C9H12N3O11P2" compartment="c" hasOnlySubstanceUnits="false" boundaryCondition="false" constant="false" fbc:charge="-3" fbc:chemicalFormula="C9H12N3O11P2">
        <notes>
          <html xmlns="http://www.w3.org/1999/xhtml">
            <p>original_bigg_ids: [&apos;cdp_c&apos;]</p>
          </html>
        </notes>
      </species>
      <species id="M_cdpdddecg_c" name="CDP-1,2-didodecanoylglycerol" compartment="c" hasOnlySubstanceUnits="false" boundaryCondition="false" constant="false" fbc:charge="-2" fbc:chemicalFormula="C36H63N3O15P2">
        <notes>
          <html xmlns="http://www.w3.org/1999/xhtml">
            <p>original_bigg_ids: [&apos;cdpdddecg_c&apos;]</p>
          </html>
        </notes>
      </species>
      <species id="M_cdpdhdec9eg_c" name="CDP-1,2-dihexadec-9-enoylglycerol" compartment="c" hasOnlySubstanceUnits="false" boundaryCondition="false" constant="false" fbc:charge="-2" fbc:chemicalFormula="C44H75N3O15P2">
        <notes>
          <html xmlns="http://www.w3.org/1999/xhtml">
            <p>original_bigg_ids: [&apos;cdpdhdec9eg_c&apos;]</p>
          </html>
        </notes>
      </species>
      <species id="M_cdpdhdecg_c" name="CDP-1,2-dihexadecanoylglycerol" compartment="c" hasOnlySubstanceUnits="false" boundaryCondition="false" constant="false" fbc:charge="-2" fbc:chemicalFormula="C44H79N3O15P2">
        <notes>
          <html xmlns="http://www.w3.org/1999/xhtml">
            <p>original_bigg_ids: [&apos;cdpdhdecg_c&apos;]</p>
          </html>
        </notes>
      </species>
      <species id="M_cdpdodec11eg_c" name="CDP-1,2-dioctadec-11-enoylglycerol" compartment="c" hasOnlySubstanceUnits="false" boundaryCondition="false" constant="false" fbc:charge="-2" fbc:chemicalFormula="C48H83N3O15P2">
        <notes>
          <html xmlns="http://www.w3.org/1999/xhtml">
            <p>original_bigg_ids: [&apos;cdpdodec11eg_c&apos;]</p>
          </html>
        </notes>
      </species>
      <species id="M_cdpdodecg_c" name="CDP-1,2-dioctadecanoylglycerol" compartment="c" hasOnlySubstanceUnits="false" boundaryCondition="false" constant="false" fbc:charge="-2" fbc:chemicalFormula="C48H87N3O15P2">
        <notes>
          <html xmlns="http://www.w3.org/1999/xhtml">
            <p>original_bigg_ids: [&apos;cdpdodecg_c&apos;]</p>
          </html>
        </notes>
      </species>
      <species id="M_cdpdtdec7eg_c" name="CDP-1,2-ditetradec-7-enoylglycerol" compartment="c" hasOnlySubstanceUnits="false" boundaryCondition="false" constant="false" fbc:charge="-2" fbc:chemicalFormula="C40H67N3O15P2">
        <notes>
          <html xmlns="http://www.w3.org/1999/xhtml">
            <p>original_bigg_ids: [&apos;cdpdtdec7eg_c&apos;]</p>
          </html>
        </notes>
      </species>
      <species id="M_cdpdtdecg_c" name="CDP-1,2-ditetradecanoylglycerol" compartment="c" hasOnlySubstanceUnits="false" boundaryCondition="false" constant="false" fbc:charge="-2" fbc:chemicalFormula="C40H71N3O15P2">
        <notes>
          <html xmlns="http://www.w3.org/1999/xhtml">
            <p>original_bigg_ids: [&apos;cdpdtdecg_c&apos;]</p>
          </html>
        </notes>
      </species>
      <species id="M_cechddd_c" name="Cis-3-(3-carboxyethyl)-3,5-cyclohexadiene-1,2-diol" compartment="c" hasOnlySubstanceUnits="false" boundaryCondition="false" constant="false" fbc:charge="-1" fbc:chemicalFormula="C9H11O4">
        <notes>
          <html xmlns="http://www.w3.org/1999/xhtml">
            <p>original_bigg_ids: [&apos;cechddd_c&apos;]</p>
          </html>
        </notes>
      </species>
      <species id="M_cellb_e" name="Cellobiose" compartment="e" hasOnlySubstanceUnits="false" boundaryCondition="false" constant="false" fbc:charge="0" fbc:chemicalFormula="C12H22O11">
        <notes>
          <html xmlns="http://www.w3.org/1999/xhtml">
            <p>original_bigg_ids: [&apos;cellb_e&apos;]</p>
          </html>
        </notes>
      </species>
      <species id="M_cellb_p" name="Cellobiose" compartment="p" hasOnlySubstanceUnits="false" boundaryCondition="false" constant="false" fbc:charge="0" fbc:chemicalFormula="C12H22O11">
        <notes>
          <html xmlns="http://www.w3.org/1999/xhtml">
            <p>original_bigg_ids: [&apos;cellb_p&apos;]</p>
          </html>
        </notes>
      </species>
      <species id="M_cenchddd_c" name="Cis-3-(3-carboxyethenyl)-3,5-cyclohexadiene-1,2-diol" compartment="c" hasOnlySubstanceUnits="false" boundaryCondition="false" constant="false" fbc:charge="-1" fbc:chemicalFormula="C9H9O4">
        <notes>
          <html xmlns="http://www.w3.org/1999/xhtml">
            <p>original_bigg_ids: [&apos;cenchddd_c&apos;]</p>
          </html>
        </notes>
      </species>
      <species id="M_cgly_c" name="Cys Gly C5H10N2O3S" compartment="c" hasOnlySubstanceUnits="false" boundaryCondition="false" constant="false" fbc:charge="0" fbc:chemicalFormula="C5H10N2O3S">
        <notes>
          <html xmlns="http://www.w3.org/1999/xhtml">
            <p>original_bigg_ids: [&apos;cgly_c&apos;]</p>
          </html>
        </notes>
      </species>
      <species id="M_cgly_e" name="Cys Gly C5H10N2O3S" compartment="e" hasOnlySubstanceUnits="false" boundaryCondition="false" constant="false" fbc:charge="0" fbc:chemicalFormula="C5H10N2O3S">
        <notes>
          <html xmlns="http://www.w3.org/1999/xhtml">
            <p>original_bigg_ids: [&apos;cgly_e&apos;]</p>
          </html>
        </notes>
      </species>
      <species id="M_cgly_p" name="Cys Gly C5H10N2O3S" compartment="p" hasOnlySubstanceUnits="false" boundaryCondition="false" constant="false" fbc:charge="0" fbc:chemicalFormula="C5H10N2O3S">
        <notes>
          <html xmlns="http://www.w3.org/1999/xhtml">
            <p>original_bigg_ids: [&apos;cgly_p&apos;]</p>
          </html>
        </notes>
      </species>
      <species id="M_ch4_c" name="Methane" compartment="c" hasOnlySubstanceUnits="false" boundaryCondition="false" constant="false" fbc:charge="0" fbc:chemicalFormula="CH4">
        <notes>
          <html xmlns="http://www.w3.org/1999/xhtml">
            <p>original_bigg_ids: [&apos;ch4_c&apos;]</p>
          </html>
        </notes>
      </species>
      <species id="M_ch4_e" name="Methane" compartment="e" hasOnlySubstanceUnits="false" boundaryCondition="false" constant="false" fbc:charge="0" fbc:chemicalFormula="CH4">
        <notes>
          <html xmlns="http://www.w3.org/1999/xhtml">
            <p>original_bigg_ids: [&apos;ch4_e&apos;]</p>
          </html>
        </notes>
      </species>
      <species id="M_ch4_p" name="Methane" compartment="p" hasOnlySubstanceUnits="false" boundaryCondition="false" constant="false" fbc:charge="0" fbc:chemicalFormula="CH4">
        <notes>
          <html xmlns="http://www.w3.org/1999/xhtml">
            <p>original_bigg_ids: [&apos;ch4_p&apos;]</p>
          </html>
        </notes>
      </species>
      <species id="M_chol_c" name="Choline C5H14NO" compartment="c" hasOnlySubstanceUnits="false" boundaryCondition="false" constant="false" fbc:charge="1" fbc:chemicalFormula="C5H14NO">
        <notes>
          <html xmlns="http://www.w3.org/1999/xhtml">
            <p>original_bigg_ids: [&apos;chol_c&apos;]</p>
          </html>
        </notes>
      </species>
      <species id="M_chol_e" name="Choline C5H14NO" compartment="e" hasOnlySubstanceUnits="false" boundaryCondition="false" constant="false" fbc:charge="1" fbc:chemicalFormula="C5H14NO">
        <notes>
          <html xmlns="http://www.w3.org/1999/xhtml">
            <p>original_bigg_ids: [&apos;chol_e&apos;]</p>
          </html>
        </notes>
      </species>
      <species id="M_chol_p" name="Choline C5H14NO" compartment="p" hasOnlySubstanceUnits="false" boundaryCondition="false" constant="false" fbc:charge="1" fbc:chemicalFormula="C5H14NO">
        <notes>
          <html xmlns="http://www.w3.org/1999/xhtml">
            <p>original_bigg_ids: [&apos;chol_p&apos;]</p>
          </html>
        </notes>
      </species>
      <species id="M_cholate_c" name="Cholate c" compartment="c" hasOnlySubstanceUnits="false" boundaryCondition="false" constant="false" fbc:charge="-1" fbc:chemicalFormula="C24H39O5">
        <notes>
          <html xmlns="http://www.w3.org/1999/xhtml">
            <p>original_bigg_ids: [&apos;cholate_c&apos;]</p>
          </html>
        </notes>
      </species>
      <species id="M_cholate_p" name="Cholate c" compartment="p" hasOnlySubstanceUnits="false" boundaryCondition="false" constant="false" fbc:charge="-1" fbc:chemicalFormula="C24H39O5">
        <notes>
          <html xmlns="http://www.w3.org/1999/xhtml">
            <p>original_bigg_ids: [&apos;cholate_p&apos;]</p>
          </html>
        </notes>
      </species>
      <species id="M_chor_c" name="Chorismate" compartment="c" hasOnlySubstanceUnits="false" boundaryCondition="false" constant="false" fbc:charge="-2" fbc:chemicalFormula="C10H8O6">
        <notes>
          <html xmlns="http://www.w3.org/1999/xhtml">
            <p>original_bigg_ids: [&apos;chor_c&apos;]</p>
          </html>
        </notes>
      </species>
      <species id="M_chtbs6p_c" name="Diacetylchitobiose-6-phosphate" compartment="c" hasOnlySubstanceUnits="false" boundaryCondition="false" constant="false" fbc:charge="-2" fbc:chemicalFormula="C16H27N2O14P">
        <notes>
          <html xmlns="http://www.w3.org/1999/xhtml">
            <p>original_bigg_ids: [&apos;chtbs6p_c&apos;]</p>
          </html>
        </notes>
      </species>
      <species id="M_chtbs_e" name="N,N&apos;-diacetylchitobiose" compartment="e" hasOnlySubstanceUnits="false" boundaryCondition="false" constant="false" fbc:charge="0" fbc:chemicalFormula="C16H28N2O11">
        <notes>
          <html xmlns="http://www.w3.org/1999/xhtml">
            <p>original_bigg_ids: [&apos;chtbs_e&apos;]</p>
          </html>
        </notes>
      </species>
      <species id="M_chtbs_p" name="N,N&apos;-diacetylchitobiose" compartment="p" hasOnlySubstanceUnits="false" boundaryCondition="false" constant="false" fbc:charge="0" fbc:chemicalFormula="C16H28N2O11">
        <notes>
          <html xmlns="http://www.w3.org/1999/xhtml">
            <p>original_bigg_ids: [&apos;chtbs_p&apos;]</p>
          </html>
        </notes>
      </species>
      <species id="M_cinnm_c" name="Trans-Cinnamate" compartment="c" hasOnlySubstanceUnits="false" boundaryCondition="false" constant="false" fbc:charge="-1" fbc:chemicalFormula="C9H7O2">
        <notes>
          <html xmlns="http://www.w3.org/1999/xhtml">
            <p>original_bigg_ids: [&apos;cinnm_c&apos;]</p>
          </html>
        </notes>
      </species>
      <species id="M_cit_c" name="Citrate" compartment="c" hasOnlySubstanceUnits="false" boundaryCondition="false" constant="false" fbc:charge="-3" fbc:chemicalFormula="C6H5O7">
        <notes>
          <html xmlns="http://www.w3.org/1999/xhtml">
            <p>original_bigg_ids: [&apos;cit_c&apos;]</p>
          </html>
        </notes>
      </species>
      <species id="M_cit_e" name="Citrate" compartment="e" hasOnlySubstanceUnits="false" boundaryCondition="false" constant="false" fbc:charge="-3" fbc:chemicalFormula="C6H5O7">
        <notes>
          <html xmlns="http://www.w3.org/1999/xhtml">
            <p>original_bigg_ids: [&apos;cit_e&apos;]</p>
          </html>
        </notes>
      </species>
      <species id="M_cit_p" name="Citrate" compartment="p" hasOnlySubstanceUnits="false" boundaryCondition="false" constant="false" fbc:charge="-3" fbc:chemicalFormula="C6H5O7">
        <notes>
          <html xmlns="http://www.w3.org/1999/xhtml">
            <p>original_bigg_ids: [&apos;cit_p&apos;]</p>
          </html>
        </notes>
      </species>
      <species id="M_citr__L_c" name="L-Citrulline" compartment="c" hasOnlySubstanceUnits="false" boundaryCondition="false" constant="false" fbc:charge="0" fbc:chemicalFormula="C6H13N3O3">
        <notes>
          <html xmlns="http://www.w3.org/1999/xhtml">
            <p>original_bigg_ids: [&apos;citr__L_c&apos;]</p>
          </html>
        </notes>
      </species>
      <species id="M_ckdo_c" name="CMP-3-deoxy-D-manno-octulosonate" compartment="c" hasOnlySubstanceUnits="false" boundaryCondition="false" constant="false" fbc:charge="-2" fbc:chemicalFormula="C17H24N3O15P">
        <notes>
          <html xmlns="http://www.w3.org/1999/xhtml">
            <p>original_bigg_ids: [&apos;ckdo_c&apos;]</p>
          </html>
        </notes>
      </species>
      <species id="M_cl_c" name="Chloride" compartment="c" hasOnlySubstanceUnits="false" boundaryCondition="false" constant="false" fbc:charge="-1" fbc:chemicalFormula="Cl">
        <notes>
          <html xmlns="http://www.w3.org/1999/xhtml">
            <p>original_bigg_ids: [&apos;cl_c&apos;]</p>
          </html>
        </notes>
      </species>
      <species id="M_cl_e" name="Chloride" compartment="e" hasOnlySubstanceUnits="false" boundaryCondition="false" constant="false" fbc:charge="-1" fbc:chemicalFormula="Cl">
        <notes>
          <html xmlns="http://www.w3.org/1999/xhtml">
            <p>original_bigg_ids: [&apos;cl_e&apos;]</p>
          </html>
        </notes>
      </species>
      <species id="M_cl_p" name="Chloride" compartment="p" hasOnlySubstanceUnits="false" boundaryCondition="false" constant="false" fbc:charge="-1" fbc:chemicalFormula="Cl">
        <notes>
          <html xmlns="http://www.w3.org/1999/xhtml">
            <p>original_bigg_ids: [&apos;cl_p&apos;]</p>
          </html>
        </notes>
      </species>
      <species id="M_clpn120_p" name="Cardiolipin (tetradodecanoyl, n-C12:0)" compartment="p" hasOnlySubstanceUnits="false" boundaryCondition="false" constant="false" fbc:charge="-2" fbc:chemicalFormula="C57H108O17P2">
        <notes>
          <html xmlns="http://www.w3.org/1999/xhtml">
            <p>original_bigg_ids: [&apos;clpn120_p&apos;]</p>
          </html>
        </notes>
      </species>
      <species id="M_clpn140_p" name="Cardiolipin (tetratetradecanoyl, n-C14:0)" compartment="p" hasOnlySubstanceUnits="false" boundaryCondition="false" constant="false" fbc:charge="-2" fbc:chemicalFormula="C65H124O17P2">
        <notes>
          <html xmlns="http://www.w3.org/1999/xhtml">
            <p>original_bigg_ids: [&apos;clpn140_p&apos;]</p>
          </html>
        </notes>
      </species>
      <species id="M_clpn141_p" name="Cardiolipin (tetratetradec-7-enoyl, n-C14:1)" compartment="p" hasOnlySubstanceUnits="false" boundaryCondition="false" constant="false" fbc:charge="-2" fbc:chemicalFormula="C65H116O17P2">
        <notes>
          <html xmlns="http://www.w3.org/1999/xhtml">
            <p>original_bigg_ids: [&apos;clpn141_p&apos;]</p>
          </html>
        </notes>
      </species>
      <species id="M_clpn160_p" name="Cardiolipin (tetrahexadecanoyl, n-C16:0)" compartment="p" hasOnlySubstanceUnits="false" boundaryCondition="false" constant="false" fbc:charge="-2" fbc:chemicalFormula="C73H140O17P2">
        <notes>
          <html xmlns="http://www.w3.org/1999/xhtml">
            <p>original_bigg_ids: [&apos;clpn160_p&apos;]</p>
          </html>
        </notes>
      </species>
      <species id="M_clpn161_p" name="Cardiolipin (tetrahexadec-9-enoyl, n-C16:1)" compartment="p" hasOnlySubstanceUnits="false" boundaryCondition="false" constant="false" fbc:charge="-2" fbc:chemicalFormula="C73H132O17P2">
        <notes>
          <html xmlns="http://www.w3.org/1999/xhtml">
            <p>original_bigg_ids: [&apos;clpn161_p&apos;]</p>
          </html>
        </notes>
      </species>
      <species id="M_clpn180_p" name="Cardiolipin (tetraoctadecanoyl, n-C18:0)" compartment="p" hasOnlySubstanceUnits="false" boundaryCondition="false" constant="false" fbc:charge="-2" fbc:chemicalFormula="C81H156O17P2">
        <notes>
          <html xmlns="http://www.w3.org/1999/xhtml">
            <p>original_bigg_ids: [&apos;clpn180_p&apos;]</p>
          </html>
        </notes>
      </species>
      <species id="M_clpn181_p" name="Cardiolipin (tetraoctadec-11-enoyl, n-C18:1)" compartment="p" hasOnlySubstanceUnits="false" boundaryCondition="false" constant="false" fbc:charge="-2" fbc:chemicalFormula="C81H148O17P2">
        <notes>
          <html xmlns="http://www.w3.org/1999/xhtml">
            <p>original_bigg_ids: [&apos;clpn181_p&apos;]</p>
          </html>
        </notes>
      </species>
      <species id="M_cm_e" name="Chloramphenicol" compartment="e" hasOnlySubstanceUnits="false" boundaryCondition="false" constant="false" fbc:charge="0" fbc:chemicalFormula="C11H12Cl2N2O5">
        <notes>
          <html xmlns="http://www.w3.org/1999/xhtml">
            <p>original_bigg_ids: [&apos;cm_e&apos;]</p>
          </html>
        </notes>
      </species>
      <species id="M_cm_p" name="Chloramphenicol" compartment="p" hasOnlySubstanceUnits="false" boundaryCondition="false" constant="false" fbc:charge="0" fbc:chemicalFormula="C11H12Cl2N2O5">
        <notes>
          <html xmlns="http://www.w3.org/1999/xhtml">
            <p>original_bigg_ids: [&apos;cm_p&apos;]</p>
          </html>
        </notes>
      </species>
      <species id="M_cmp_c" name="CMP C9H12N3O8P" compartment="c" hasOnlySubstanceUnits="false" boundaryCondition="false" constant="false" fbc:charge="-2" fbc:chemicalFormula="C9H12N3O8P">
        <notes>
          <html xmlns="http://www.w3.org/1999/xhtml">
            <p>original_bigg_ids: [&apos;cmp_c&apos;]</p>
          </html>
        </notes>
      </species>
      <species id="M_cmp_e" name="CMP C9H12N3O8P" compartment="e" hasOnlySubstanceUnits="false" boundaryCondition="false" constant="false" fbc:charge="-2" fbc:chemicalFormula="C9H12N3O8P">
        <notes>
          <html xmlns="http://www.w3.org/1999/xhtml">
            <p>original_bigg_ids: [&apos;cmp_e&apos;]</p>
          </html>
        </notes>
      </species>
      <species id="M_cmp_p" name="CMP C9H12N3O8P" compartment="p" hasOnlySubstanceUnits="false" boundaryCondition="false" constant="false" fbc:charge="-2" fbc:chemicalFormula="C9H12N3O8P">
        <notes>
          <html xmlns="http://www.w3.org/1999/xhtml">
            <p>original_bigg_ids: [&apos;cmp_p&apos;]</p>
          </html>
        </notes>
      </species>
      <species id="M_co2_c" name="CO2 CO2" compartment="c" hasOnlySubstanceUnits="false" boundaryCondition="false" constant="false" fbc:charge="0" fbc:chemicalFormula="CO2">
        <notes>
          <html xmlns="http://www.w3.org/1999/xhtml">
            <p>original_bigg_ids: [&apos;co2_c&apos;]</p>
          </html>
        </notes>
      </species>
      <species id="M_co2_e" name="CO2 CO2" compartment="e" hasOnlySubstanceUnits="false" boundaryCondition="false" constant="false" fbc:charge="0" fbc:chemicalFormula="CO2">
        <notes>
          <html xmlns="http://www.w3.org/1999/xhtml">
            <p>original_bigg_ids: [&apos;co2_e&apos;]</p>
          </html>
        </notes>
      </species>
      <species id="M_co2_p" name="CO2 CO2" compartment="p" hasOnlySubstanceUnits="false" boundaryCondition="false" constant="false" fbc:charge="0" fbc:chemicalFormula="CO2">
        <notes>
          <html xmlns="http://www.w3.org/1999/xhtml">
            <p>original_bigg_ids: [&apos;co2_p&apos;]</p>
          </html>
        </notes>
      </species>
      <species id="M_coa_c" name="Coenzyme A" compartment="c" hasOnlySubstanceUnits="false" boundaryCondition="false" constant="false" fbc:charge="-4" fbc:chemicalFormula="C21H32N7O16P3S">
        <notes>
          <html xmlns="http://www.w3.org/1999/xhtml">
            <p>original_bigg_ids: [&apos;coa_c&apos;]</p>
          </html>
        </notes>
      </species>
      <species id="M_cobalt2_c" name="Co2+" compartment="c" hasOnlySubstanceUnits="false" boundaryCondition="false" constant="false" fbc:charge="2" fbc:chemicalFormula="Co">
        <notes>
          <html xmlns="http://www.w3.org/1999/xhtml">
            <p>original_bigg_ids: [&apos;cobalt2_c&apos;]</p>
          </html>
        </notes>
      </species>
      <species id="M_cobalt2_e" name="Co2+" compartment="e" hasOnlySubstanceUnits="false" boundaryCondition="false" constant="false" fbc:charge="2" fbc:chemicalFormula="Co">
        <notes>
          <html xmlns="http://www.w3.org/1999/xhtml">
            <p>original_bigg_ids: [&apos;cobalt2_e&apos;]</p>
          </html>
        </notes>
      </species>
      <species id="M_cobalt2_p" name="Co2+" compartment="p" hasOnlySubstanceUnits="false" boundaryCondition="false" constant="false" fbc:charge="2" fbc:chemicalFormula="Co">
        <notes>
          <html xmlns="http://www.w3.org/1999/xhtml">
            <p>original_bigg_ids: [&apos;cobalt2_p&apos;]</p>
          </html>
        </notes>
      </species>
      <species id="M_colipa_c" name="Core oligosaccharide lipid A" compartment="c" hasOnlySubstanceUnits="false" boundaryCondition="false" constant="false" fbc:charge="-11" fbc:chemicalFormula="C176H303N2O100P4">
        <notes>
          <html xmlns="http://www.w3.org/1999/xhtml">
            <p>original_bigg_ids: [&apos;colipa_c&apos;]</p>
          </html>
        </notes>
      </species>
      <species id="M_colipa_e" name="Core oligosaccharide lipid A" compartment="e" hasOnlySubstanceUnits="false" boundaryCondition="false" constant="false" fbc:charge="-11" fbc:chemicalFormula="C176H303N2O100P4">
        <notes>
          <html xmlns="http://www.w3.org/1999/xhtml">
            <p>original_bigg_ids: [&apos;colipa_e&apos;]</p>
          </html>
        </notes>
      </species>
      <species id="M_colipa_p" name="Core oligosaccharide lipid A" compartment="p" hasOnlySubstanceUnits="false" boundaryCondition="false" constant="false" fbc:charge="-11" fbc:chemicalFormula="C176H303N2O100P4">
        <notes>
          <html xmlns="http://www.w3.org/1999/xhtml">
            <p>original_bigg_ids: [&apos;colipa_p&apos;]</p>
          </html>
        </notes>
      </species>
      <species id="M_colipap_e" name="Core oligosaccharide lipid A diphosphate" compartment="e" hasOnlySubstanceUnits="false" boundaryCondition="false" constant="false" fbc:charge="-12" fbc:chemicalFormula="C176H303N2O103P5">
        <notes>
          <html xmlns="http://www.w3.org/1999/xhtml">
            <p>original_bigg_ids: [&apos;colipap_e&apos;]</p>
          </html>
        </notes>
      </species>
      <species id="M_colipap_p" name="Core oligosaccharide lipid A diphosphate" compartment="p" hasOnlySubstanceUnits="false" boundaryCondition="false" constant="false" fbc:charge="-12" fbc:chemicalFormula="C176H303N2O103P5">
        <notes>
          <html xmlns="http://www.w3.org/1999/xhtml">
            <p>original_bigg_ids: [&apos;colipap_p&apos;]</p>
          </html>
        </notes>
      </species>
      <species id="M_cpe160_c" name="Cyclopropane phosphatidylethanolamine (dihexadec-9,10-cyclo-anoyl, n-C16:0 cyclo)" compartment="c" hasOnlySubstanceUnits="false" boundaryCondition="false" constant="false" fbc:charge="0" fbc:chemicalFormula="C39H74N1O8P1">
        <notes>
          <html xmlns="http://www.w3.org/1999/xhtml">
            <p>original_bigg_ids: [&apos;cpe160_c&apos;]</p>
          </html>
        </notes>
      </species>
      <species id="M_cpe180_c" name="Cyclopropane phosphatidylethanolamine (dioctadec-11,12-cyclo-anoyl, n-C18:0 cyclo)" compartment="c" hasOnlySubstanceUnits="false" boundaryCondition="false" constant="false" fbc:charge="0" fbc:chemicalFormula="C43H82N1O8P1">
        <notes>
          <html xmlns="http://www.w3.org/1999/xhtml">
            <p>original_bigg_ids: [&apos;cpe180_c&apos;]</p>
          </html>
        </notes>
      </species>
      <species id="M_cpg160_c" name="Cyclopropane phosphatidylglycerol (dihexadec-9,10-cyclo-anoyl, n-C16:0 cyclo)" compartment="c" hasOnlySubstanceUnits="false" boundaryCondition="false" constant="false" fbc:charge="-1" fbc:chemicalFormula="C40H74O10P1">
        <notes>
          <html xmlns="http://www.w3.org/1999/xhtml">
            <p>original_bigg_ids: [&apos;cpg160_c&apos;]</p>
          </html>
        </notes>
      </species>
      <species id="M_cpg180_c" name="Cyclopropane phosphatidylglycerol (dioctadec-11,12-cyclo-anoyl, n-C18:0 cyclo)" compartment="c" hasOnlySubstanceUnits="false" boundaryCondition="false" constant="false" fbc:charge="-1" fbc:chemicalFormula="C44H82O10P1">
        <notes>
          <html xmlns="http://www.w3.org/1999/xhtml">
            <p>original_bigg_ids: [&apos;cpg180_c&apos;]</p>
          </html>
        </notes>
      </species>
      <species id="M_cpgn_c" name="Coprogen" compartment="c" hasOnlySubstanceUnits="false" boundaryCondition="false" constant="false" fbc:charge="-1" fbc:chemicalFormula="C35H52N6O13Fe">
        <notes>
          <html xmlns="http://www.w3.org/1999/xhtml">
            <p>original_bigg_ids: [&apos;cpgn_c&apos;]</p>
          </html>
        </notes>
      </species>
      <species id="M_cpgn_e" name="Coprogen" compartment="e" hasOnlySubstanceUnits="false" boundaryCondition="false" constant="false" fbc:charge="-1" fbc:chemicalFormula="C35H52N6O13Fe">
        <notes>
          <html xmlns="http://www.w3.org/1999/xhtml">
            <p>original_bigg_ids: [&apos;cpgn_e&apos;]</p>
          </html>
        </notes>
      </species>
      <species id="M_cpgn_p" name="Coprogen" compartment="p" hasOnlySubstanceUnits="false" boundaryCondition="false" constant="false" fbc:charge="-1" fbc:chemicalFormula="C35H52N6O13Fe">
        <notes>
          <html xmlns="http://www.w3.org/1999/xhtml">
            <p>original_bigg_ids: [&apos;cpgn_p&apos;]</p>
          </html>
        </notes>
      </species>
      <species id="M_cpgn_un_c" name="Coprogen unloaded (no Fe(III))" compartment="c" hasOnlySubstanceUnits="false" boundaryCondition="false" constant="false" fbc:charge="-4" fbc:chemicalFormula="C35H52N6O13">
        <notes>
          <html xmlns="http://www.w3.org/1999/xhtml">
            <p>original_bigg_ids: [&apos;cpgn_un_c&apos;]</p>
          </html>
        </notes>
      </species>
      <species id="M_cpgn_un_e" name="Coprogen unloaded (no Fe(III))" compartment="e" hasOnlySubstanceUnits="false" boundaryCondition="false" constant="false" fbc:charge="-4" fbc:chemicalFormula="C35H52N6O13">
        <notes>
          <html xmlns="http://www.w3.org/1999/xhtml">
            <p>original_bigg_ids: [&apos;cpgn_un_e&apos;]</p>
          </html>
        </notes>
      </species>
      <species id="M_cpgn_un_p" name="Coprogen unloaded (no Fe(III))" compartment="p" hasOnlySubstanceUnits="false" boundaryCondition="false" constant="false" fbc:charge="-4" fbc:chemicalFormula="C35H52N6O13">
        <notes>
          <html xmlns="http://www.w3.org/1999/xhtml">
            <p>original_bigg_ids: [&apos;cpgn_un_p&apos;]</p>
          </html>
        </notes>
      </species>
      <species id="M_cph4_c" name="6-carboxy-5,6,7,8-tetrahydropterin" compartment="c" hasOnlySubstanceUnits="false" boundaryCondition="false" constant="false" fbc:charge="-1" fbc:chemicalFormula="C7H8N5O3">
        <notes>
          <html xmlns="http://www.w3.org/1999/xhtml">
            <p>original_bigg_ids: [&apos;cph4_c&apos;]</p>
          </html>
        </notes>
      </species>
      <species id="M_cpmp_c" name="Cyclic pyranopterin monophosphate" compartment="c" hasOnlySubstanceUnits="false" boundaryCondition="false" constant="false" fbc:charge="-1" fbc:chemicalFormula="C10H13N5O8P">
        <notes>
          <html xmlns="http://www.w3.org/1999/xhtml">
            <p>original_bigg_ids: [&apos;cpmp_c&apos;]</p>
          </html>
        </notes>
      </species>
      <species id="M_cpppg3_c" name="Coproporphyrinogen III" compartment="c" hasOnlySubstanceUnits="false" boundaryCondition="false" constant="false" fbc:charge="-4" fbc:chemicalFormula="C36H40N4O8">
        <notes>
          <html xmlns="http://www.w3.org/1999/xhtml">
            <p>original_bigg_ids: [&apos;cpppg3_c&apos;]</p>
          </html>
        </notes>
      </species>
      <species id="M_crnDcoa_c" name="D-carnitinyl-CoA" compartment="c" hasOnlySubstanceUnits="false" boundaryCondition="false" constant="false" fbc:charge="-3" fbc:chemicalFormula="C28H46N8O18P3S">
        <notes>
          <html xmlns="http://www.w3.org/1999/xhtml">
            <p>original_bigg_ids: [&apos;crnDcoa_c&apos;]</p>
          </html>
        </notes>
      </species>
      <species id="M_crn__D_c" name="D-Carnitine" compartment="c" hasOnlySubstanceUnits="false" boundaryCondition="false" constant="false" fbc:charge="0" fbc:chemicalFormula="C7H15NO3">
        <notes>
          <html xmlns="http://www.w3.org/1999/xhtml">
            <p>original_bigg_ids: [&apos;crn__D_c&apos;]</p>
          </html>
        </notes>
      </species>
      <species id="M_crn__D_e" name="D-Carnitine" compartment="e" hasOnlySubstanceUnits="false" boundaryCondition="false" constant="false" fbc:charge="0" fbc:chemicalFormula="C7H15NO3">
        <notes>
          <html xmlns="http://www.w3.org/1999/xhtml">
            <p>original_bigg_ids: [&apos;crn__D_e&apos;]</p>
          </html>
        </notes>
      </species>
      <species id="M_crn__D_p" name="D-Carnitine" compartment="p" hasOnlySubstanceUnits="false" boundaryCondition="false" constant="false" fbc:charge="0" fbc:chemicalFormula="C7H15NO3">
        <notes>
          <html xmlns="http://www.w3.org/1999/xhtml">
            <p>original_bigg_ids: [&apos;crn__D_p&apos;]</p>
          </html>
        </notes>
      </species>
      <species id="M_crn_c" name="L-Carnitine" compartment="c" hasOnlySubstanceUnits="false" boundaryCondition="false" constant="false" fbc:charge="0" fbc:chemicalFormula="C7H15NO3">
        <notes>
          <html xmlns="http://www.w3.org/1999/xhtml">
            <p>original_bigg_ids: [&apos;crn_c&apos;]</p>
          </html>
        </notes>
      </species>
      <species id="M_crn_e" name="L-Carnitine" compartment="e" hasOnlySubstanceUnits="false" boundaryCondition="false" constant="false" fbc:charge="0" fbc:chemicalFormula="C7H15NO3">
        <notes>
          <html xmlns="http://www.w3.org/1999/xhtml">
            <p>original_bigg_ids: [&apos;crn_e&apos;]</p>
          </html>
        </notes>
      </species>
      <species id="M_crn_p" name="L-Carnitine" compartment="p" hasOnlySubstanceUnits="false" boundaryCondition="false" constant="false" fbc:charge="0" fbc:chemicalFormula="C7H15NO3">
        <notes>
          <html xmlns="http://www.w3.org/1999/xhtml">
            <p>original_bigg_ids: [&apos;crn_p&apos;]</p>
          </html>
        </notes>
      </species>
      <species id="M_crncoa_c" name="L-Carnitinyl-CoA" compartment="c" hasOnlySubstanceUnits="false" boundaryCondition="false" constant="false" fbc:charge="-3" fbc:chemicalFormula="C28H46N8O18P3S">
        <notes>
          <html xmlns="http://www.w3.org/1999/xhtml">
            <p>original_bigg_ids: [&apos;crncoa_c&apos;]</p>
          </html>
        </notes>
      </species>
      <species id="M_cs1_e" name="Cesium ion" compartment="e" hasOnlySubstanceUnits="false" boundaryCondition="false" constant="false" fbc:charge="1" fbc:chemicalFormula="Cs">
        <notes>
          <html xmlns="http://www.w3.org/1999/xhtml">
            <p>original_bigg_ids: [&apos;cs1_e&apos;]</p>
          </html>
        </notes>
      </species>
      <species id="M_cs1_p" name="Cesium ion" compartment="p" hasOnlySubstanceUnits="false" boundaryCondition="false" constant="false" fbc:charge="1" fbc:chemicalFormula="Cs">
        <notes>
          <html xmlns="http://www.w3.org/1999/xhtml">
            <p>original_bigg_ids: [&apos;cs1_p&apos;]</p>
          </html>
        </notes>
      </species>
      <species id="M_csn_c" name="Cytosine" compartment="c" hasOnlySubstanceUnits="false" boundaryCondition="false" constant="false" fbc:charge="0" fbc:chemicalFormula="C4H5N3O">
        <notes>
          <html xmlns="http://www.w3.org/1999/xhtml">
            <p>original_bigg_ids: [&apos;csn_c&apos;]</p>
          </html>
        </notes>
      </species>
      <species id="M_csn_e" name="Cytosine" compartment="e" hasOnlySubstanceUnits="false" boundaryCondition="false" constant="false" fbc:charge="0" fbc:chemicalFormula="C4H5N3O">
        <notes>
          <html xmlns="http://www.w3.org/1999/xhtml">
            <p>original_bigg_ids: [&apos;csn_e&apos;]</p>
          </html>
        </notes>
      </species>
      <species id="M_csn_p" name="Cytosine" compartment="p" hasOnlySubstanceUnits="false" boundaryCondition="false" constant="false" fbc:charge="0" fbc:chemicalFormula="C4H5N3O">
        <notes>
          <html xmlns="http://www.w3.org/1999/xhtml">
            <p>original_bigg_ids: [&apos;csn_p&apos;]</p>
          </html>
        </notes>
      </species>
      <species id="M_ctbt_c" name="Crotonobetaine" compartment="c" hasOnlySubstanceUnits="false" boundaryCondition="false" constant="false" fbc:charge="0" fbc:chemicalFormula="C7H13NO2">
        <notes>
          <html xmlns="http://www.w3.org/1999/xhtml">
            <p>original_bigg_ids: [&apos;ctbt_c&apos;]</p>
          </html>
        </notes>
      </species>
      <species id="M_ctbt_p" name="Crotonobetaine" compartment="p" hasOnlySubstanceUnits="false" boundaryCondition="false" constant="false" fbc:charge="0" fbc:chemicalFormula="C7H13NO2">
        <notes>
          <html xmlns="http://www.w3.org/1999/xhtml">
            <p>original_bigg_ids: [&apos;ctbt_p&apos;]</p>
          </html>
        </notes>
      </species>
      <species id="M_ctbtcoa_c" name="Crotonobetainyl-CoA" compartment="c" hasOnlySubstanceUnits="false" boundaryCondition="false" constant="false" fbc:charge="-3" fbc:chemicalFormula="C28H44N8O17P3S">
        <notes>
          <html xmlns="http://www.w3.org/1999/xhtml">
            <p>original_bigg_ids: [&apos;ctbtcoa_c&apos;]</p>
          </html>
        </notes>
      </species>
      <species id="M_ctp_c" name="CTP C9H12N3O14P3" compartment="c" hasOnlySubstanceUnits="false" boundaryCondition="false" constant="false" fbc:charge="-4" fbc:chemicalFormula="C9H12N3O14P3">
        <notes>
          <html xmlns="http://www.w3.org/1999/xhtml">
            <p>original_bigg_ids: [&apos;ctp_c&apos;]</p>
          </html>
        </notes>
      </species>
      <species id="M_cu2_c" name="Copper" compartment="c" hasOnlySubstanceUnits="false" boundaryCondition="false" constant="false" fbc:charge="2" fbc:chemicalFormula="Cu">
        <notes>
          <html xmlns="http://www.w3.org/1999/xhtml">
            <p>original_bigg_ids: [&apos;cu2_c&apos;]</p>
          </html>
        </notes>
      </species>
      <species id="M_cu2_e" name="Copper" compartment="e" hasOnlySubstanceUnits="false" boundaryCondition="false" constant="false" fbc:charge="2" fbc:chemicalFormula="Cu">
        <notes>
          <html xmlns="http://www.w3.org/1999/xhtml">
            <p>original_bigg_ids: [&apos;cu2_e&apos;]</p>
          </html>
        </notes>
      </species>
      <species id="M_cu2_p" name="Copper" compartment="p" hasOnlySubstanceUnits="false" boundaryCondition="false" constant="false" fbc:charge="2" fbc:chemicalFormula="Cu">
        <notes>
          <html xmlns="http://www.w3.org/1999/xhtml">
            <p>original_bigg_ids: [&apos;cu2_p&apos;]</p>
          </html>
        </notes>
      </species>
      <species id="M_cu_c" name="Cu+" compartment="c" hasOnlySubstanceUnits="false" boundaryCondition="false" constant="false" fbc:charge="1" fbc:chemicalFormula="Cu">
        <notes>
          <html xmlns="http://www.w3.org/1999/xhtml">
            <p>original_bigg_ids: [&apos;cu_c&apos;]</p>
          </html>
        </notes>
      </species>
      <species id="M_cu_e" name="Cu+" compartment="e" hasOnlySubstanceUnits="false" boundaryCondition="false" constant="false" fbc:charge="1" fbc:chemicalFormula="Cu">
        <notes>
          <html xmlns="http://www.w3.org/1999/xhtml">
            <p>original_bigg_ids: [&apos;cu_e&apos;]</p>
          </html>
        </notes>
      </species>
      <species id="M_cu_p" name="Cu+" compartment="p" hasOnlySubstanceUnits="false" boundaryCondition="false" constant="false" fbc:charge="1" fbc:chemicalFormula="Cu">
        <notes>
          <html xmlns="http://www.w3.org/1999/xhtml">
            <p>original_bigg_ids: [&apos;cu_p&apos;]</p>
          </html>
        </notes>
      </species>
      <species id="M_cur_c" name="Curcumin" compartment="c" hasOnlySubstanceUnits="false" boundaryCondition="false" constant="false" fbc:charge="0" fbc:chemicalFormula="C21H20O6">
        <notes>
          <html xmlns="http://www.w3.org/1999/xhtml">
            <p>original_bigg_ids: [&apos;cur_c&apos;]</p>
          </html>
        </notes>
      </species>
      <species id="M_cxsam_c" name="Carboxy-S-adenosyl-L-methionine" compartment="c" hasOnlySubstanceUnits="false" boundaryCondition="false" constant="false" fbc:charge="0" fbc:chemicalFormula="C16H22N6O7S">
        <notes>
          <html xmlns="http://www.w3.org/1999/xhtml">
            <p>original_bigg_ids: [&apos;cxsam_c&apos;]</p>
          </html>
        </notes>
      </species>
      <species id="M_cyan_c" name="Hydrogen cyanide" compartment="c" hasOnlySubstanceUnits="false" boundaryCondition="false" constant="false" fbc:charge="0" fbc:chemicalFormula="CHN">
        <notes>
          <html xmlns="http://www.w3.org/1999/xhtml">
            <p>original_bigg_ids: [&apos;cyan_c&apos;]</p>
          </html>
        </notes>
      </species>
      <species id="M_cyan_e" name="Hydrogen cyanide" compartment="e" hasOnlySubstanceUnits="false" boundaryCondition="false" constant="false" fbc:charge="0" fbc:chemicalFormula="CHN">
        <notes>
          <html xmlns="http://www.w3.org/1999/xhtml">
            <p>original_bigg_ids: [&apos;cyan_e&apos;]</p>
          </html>
        </notes>
      </species>
      <species id="M_cyan_p" name="Hydrogen cyanide" compartment="p" hasOnlySubstanceUnits="false" boundaryCondition="false" constant="false" fbc:charge="0" fbc:chemicalFormula="CHN">
        <notes>
          <html xmlns="http://www.w3.org/1999/xhtml">
            <p>original_bigg_ids: [&apos;cyan_p&apos;]</p>
          </html>
        </notes>
      </species>
      <species id="M_cynt_c" name="Cyanate" compartment="c" hasOnlySubstanceUnits="false" boundaryCondition="false" constant="false" fbc:charge="-1" fbc:chemicalFormula="CNO">
        <notes>
          <html xmlns="http://www.w3.org/1999/xhtml">
            <p>original_bigg_ids: [&apos;cynt_c&apos;]</p>
          </html>
        </notes>
      </species>
      <species id="M_cynt_e" name="Cyanate" compartment="e" hasOnlySubstanceUnits="false" boundaryCondition="false" constant="false" fbc:charge="-1" fbc:chemicalFormula="CNO">
        <notes>
          <html xmlns="http://www.w3.org/1999/xhtml">
            <p>original_bigg_ids: [&apos;cynt_e&apos;]</p>
          </html>
        </notes>
      </species>
      <species id="M_cynt_p" name="Cyanate" compartment="p" hasOnlySubstanceUnits="false" boundaryCondition="false" constant="false" fbc:charge="-1" fbc:chemicalFormula="CNO">
        <notes>
          <html xmlns="http://www.w3.org/1999/xhtml">
            <p>original_bigg_ids: [&apos;cynt_p&apos;]</p>
          </html>
        </notes>
      </species>
      <species id="M_cys__D_c" name="D-Cysteine" compartment="c" hasOnlySubstanceUnits="false" boundaryCondition="false" constant="false" fbc:charge="0" fbc:chemicalFormula="C3H7NO2S">
        <notes>
          <html xmlns="http://www.w3.org/1999/xhtml">
            <p>original_bigg_ids: [&apos;cys__D_c&apos;]</p>
          </html>
        </notes>
      </species>
      <species id="M_cys__D_e" name="D-Cysteine" compartment="e" hasOnlySubstanceUnits="false" boundaryCondition="false" constant="false" fbc:charge="0" fbc:chemicalFormula="C3H7NO2S">
        <notes>
          <html xmlns="http://www.w3.org/1999/xhtml">
            <p>original_bigg_ids: [&apos;cys__D_e&apos;]</p>
          </html>
        </notes>
      </species>
      <species id="M_cys__D_p" name="D-Cysteine" compartment="p" hasOnlySubstanceUnits="false" boundaryCondition="false" constant="false" fbc:charge="0" fbc:chemicalFormula="C3H7NO2S">
        <notes>
          <html xmlns="http://www.w3.org/1999/xhtml">
            <p>original_bigg_ids: [&apos;cys__D_p&apos;]</p>
          </html>
        </notes>
      </species>
      <species id="M_cys__L_c" name="L-Cysteine" compartment="c" hasOnlySubstanceUnits="false" boundaryCondition="false" constant="false" fbc:charge="0" fbc:chemicalFormula="C3H7NO2S">
        <notes>
          <html xmlns="http://www.w3.org/1999/xhtml">
            <p>original_bigg_ids: [&apos;cys__L_c&apos;]</p>
          </html>
        </notes>
      </species>
      <species id="M_cys__L_e" name="L-Cysteine" compartment="e" hasOnlySubstanceUnits="false" boundaryCondition="false" constant="false" fbc:charge="0" fbc:chemicalFormula="C3H7NO2S">
        <notes>
          <html xmlns="http://www.w3.org/1999/xhtml">
            <p>original_bigg_ids: [&apos;cys__L_e&apos;]</p>
          </html>
        </notes>
      </species>
      <species id="M_cys__L_p" name="L-Cysteine" compartment="p" hasOnlySubstanceUnits="false" boundaryCondition="false" constant="false" fbc:charge="0" fbc:chemicalFormula="C3H7NO2S">
        <notes>
          <html xmlns="http://www.w3.org/1999/xhtml">
            <p>original_bigg_ids: [&apos;cys__L_p&apos;]</p>
          </html>
        </notes>
      </species>
      <species id="M_cysi__L_c" name="L Cystine C6H12N2O4S2" compartment="c" hasOnlySubstanceUnits="false" boundaryCondition="false" constant="false" fbc:charge="0" fbc:chemicalFormula="C6H12N2O4S2">
        <notes>
          <html xmlns="http://www.w3.org/1999/xhtml">
            <p>original_bigg_ids: [&apos;cysi__L_c&apos;]</p>
          </html>
        </notes>
      </species>
      <species id="M_cysi__L_e" name="L Cystine C6H12N2O4S2" compartment="e" hasOnlySubstanceUnits="false" boundaryCondition="false" constant="false" fbc:charge="0" fbc:chemicalFormula="C6H12N2O4S2">
        <notes>
          <html xmlns="http://www.w3.org/1999/xhtml">
            <p>original_bigg_ids: [&apos;cysi__L_e&apos;]</p>
          </html>
        </notes>
      </species>
      <species id="M_cysi__L_p" name="L Cystine C6H12N2O4S2" compartment="p" hasOnlySubstanceUnits="false" boundaryCondition="false" constant="false" fbc:charge="0" fbc:chemicalFormula="C6H12N2O4S2">
        <notes>
          <html xmlns="http://www.w3.org/1999/xhtml">
            <p>original_bigg_ids: [&apos;cysi__L_p&apos;]</p>
          </html>
        </notes>
      </species>
      <species id="M_cyst__L_c" name="L-Cystathionine" compartment="c" hasOnlySubstanceUnits="false" boundaryCondition="false" constant="false" fbc:charge="0" fbc:chemicalFormula="C7H14N2O4S">
        <notes>
          <html xmlns="http://www.w3.org/1999/xhtml">
            <p>original_bigg_ids: [&apos;cyst__L_c&apos;]</p>
          </html>
        </notes>
      </species>
      <species id="M_cytd_c" name="Cytidine" compartment="c" hasOnlySubstanceUnits="false" boundaryCondition="false" constant="false" fbc:charge="0" fbc:chemicalFormula="C9H13N3O5">
        <notes>
          <html xmlns="http://www.w3.org/1999/xhtml">
            <p>original_bigg_ids: [&apos;cytd_c&apos;]</p>
          </html>
        </notes>
      </species>
      <species id="M_cytd_e" name="Cytidine" compartment="e" hasOnlySubstanceUnits="false" boundaryCondition="false" constant="false" fbc:charge="0" fbc:chemicalFormula="C9H13N3O5">
        <notes>
          <html xmlns="http://www.w3.org/1999/xhtml">
            <p>original_bigg_ids: [&apos;cytd_e&apos;]</p>
          </html>
        </notes>
      </species>
      <species id="M_cytd_p" name="Cytidine" compartment="p" hasOnlySubstanceUnits="false" boundaryCondition="false" constant="false" fbc:charge="0" fbc:chemicalFormula="C9H13N3O5">
        <notes>
          <html xmlns="http://www.w3.org/1999/xhtml">
            <p>original_bigg_ids: [&apos;cytd_p&apos;]</p>
          </html>
        </notes>
      </species>
      <species id="M_dad_2_c" name="Deoxyadenosine" compartment="c" hasOnlySubstanceUnits="false" boundaryCondition="false" constant="false" fbc:charge="0" fbc:chemicalFormula="C10H13N5O3">
        <notes>
          <html xmlns="http://www.w3.org/1999/xhtml">
            <p>original_bigg_ids: [&apos;dad_2_c&apos;]</p>
          </html>
        </notes>
      </species>
      <species id="M_dad_2_e" name="Deoxyadenosine" compartment="e" hasOnlySubstanceUnits="false" boundaryCondition="false" constant="false" fbc:charge="0" fbc:chemicalFormula="C10H13N5O3">
        <notes>
          <html xmlns="http://www.w3.org/1999/xhtml">
            <p>original_bigg_ids: [&apos;dad_2_e&apos;]</p>
          </html>
        </notes>
      </species>
      <species id="M_dad_2_p" name="Deoxyadenosine" compartment="p" hasOnlySubstanceUnits="false" boundaryCondition="false" constant="false" fbc:charge="0" fbc:chemicalFormula="C10H13N5O3">
        <notes>
          <html xmlns="http://www.w3.org/1999/xhtml">
            <p>original_bigg_ids: [&apos;dad_2_p&apos;]</p>
          </html>
        </notes>
      </species>
      <species id="M_dad_5_c" name="5&apos;-Deoxyadenosine" compartment="c" hasOnlySubstanceUnits="false" boundaryCondition="false" constant="false" fbc:charge="0" fbc:chemicalFormula="C10H13N5O3">
        <notes>
          <html xmlns="http://www.w3.org/1999/xhtml">
            <p>original_bigg_ids: [&apos;dad_5_c&apos;]</p>
          </html>
        </notes>
      </species>
      <species id="M_dadp_c" name="DADP C10H12N5O9P2" compartment="c" hasOnlySubstanceUnits="false" boundaryCondition="false" constant="false" fbc:charge="-3" fbc:chemicalFormula="C10H12N5O9P2">
        <notes>
          <html xmlns="http://www.w3.org/1999/xhtml">
            <p>original_bigg_ids: [&apos;dadp_c&apos;]</p>
          </html>
        </notes>
      </species>
      <species id="M_damp_c" name="DAMP C10H12N5O6P" compartment="c" hasOnlySubstanceUnits="false" boundaryCondition="false" constant="false" fbc:charge="-2" fbc:chemicalFormula="C10H12N5O6P">
        <notes>
          <html xmlns="http://www.w3.org/1999/xhtml">
            <p>original_bigg_ids: [&apos;damp_c&apos;]</p>
          </html>
        </notes>
      </species>
      <species id="M_damp_e" name="DAMP C10H12N5O6P" compartment="e" hasOnlySubstanceUnits="false" boundaryCondition="false" constant="false" fbc:charge="-2" fbc:chemicalFormula="C10H12N5O6P">
        <notes>
          <html xmlns="http://www.w3.org/1999/xhtml">
            <p>original_bigg_ids: [&apos;damp_e&apos;]</p>
          </html>
        </notes>
      </species>
      <species id="M_damp_p" name="DAMP C10H12N5O6P" compartment="p" hasOnlySubstanceUnits="false" boundaryCondition="false" constant="false" fbc:charge="-2" fbc:chemicalFormula="C10H12N5O6P">
        <notes>
          <html xmlns="http://www.w3.org/1999/xhtml">
            <p>original_bigg_ids: [&apos;damp_p&apos;]</p>
          </html>
        </notes>
      </species>
      <species id="M_dann_c" name="7,8-Diaminononanoate" compartment="c" hasOnlySubstanceUnits="false" boundaryCondition="false" constant="false" fbc:charge="1" fbc:chemicalFormula="C9H21N2O2">
        <notes>
          <html xmlns="http://www.w3.org/1999/xhtml">
            <p>original_bigg_ids: [&apos;dann_c&apos;]</p>
          </html>
        </notes>
      </species>
      <species id="M_datp_c" name="DATP C10H12N5O12P3" compartment="c" hasOnlySubstanceUnits="false" boundaryCondition="false" constant="false" fbc:charge="-4" fbc:chemicalFormula="C10H12N5O12P3">
        <notes>
          <html xmlns="http://www.w3.org/1999/xhtml">
            <p>original_bigg_ids: [&apos;datp_c&apos;]</p>
          </html>
        </notes>
      </species>
      <species id="M_db4p_c" name="3,4-dihydroxy-2-butanone 4-phosphate" compartment="c" hasOnlySubstanceUnits="false" boundaryCondition="false" constant="false" fbc:charge="-2" fbc:chemicalFormula="C4H7O6P">
        <notes>
          <html xmlns="http://www.w3.org/1999/xhtml">
            <p>original_bigg_ids: [&apos;db4p_c&apos;]</p>
          </html>
        </notes>
      </species>
      <species id="M_dc2coa_c" name="Trans-Dec-2-enoyl-CoA" compartment="c" hasOnlySubstanceUnits="false" boundaryCondition="false" constant="false" fbc:charge="-4" fbc:chemicalFormula="C31H48N7O17P3S">
        <notes>
          <html xmlns="http://www.w3.org/1999/xhtml">
            <p>original_bigg_ids: [&apos;dc2coa_c&apos;]</p>
          </html>
        </notes>
      </species>
      <species id="M_dcaACP_c" name="Decanoyl-ACP (n-C10:0ACP)" compartment="c" hasOnlySubstanceUnits="false" boundaryCondition="false" constant="false" fbc:charge="-1" fbc:chemicalFormula="C21H39N2O8PRS">
        <notes>
          <html xmlns="http://www.w3.org/1999/xhtml">
            <p>original_bigg_ids: [&apos;dcaACP_c&apos;]</p>
          </html>
        </notes>
      </species>
      <species id="M_dca_c" name="Decanoate (n-C10:0)" compartment="c" hasOnlySubstanceUnits="false" boundaryCondition="false" constant="false" fbc:charge="-1" fbc:chemicalFormula="C10H19O2">
        <notes>
          <html xmlns="http://www.w3.org/1999/xhtml">
            <p>original_bigg_ids: [&apos;dca_c&apos;]</p>
          </html>
        </notes>
      </species>
      <species id="M_dca_e" name="Decanoate (n-C10:0)" compartment="e" hasOnlySubstanceUnits="false" boundaryCondition="false" constant="false" fbc:charge="-1" fbc:chemicalFormula="C10H19O2">
        <notes>
          <html xmlns="http://www.w3.org/1999/xhtml">
            <p>original_bigg_ids: [&apos;dca_e&apos;]</p>
          </html>
        </notes>
      </species>
      <species id="M_dca_p" name="Decanoate (n-C10:0)" compartment="p" hasOnlySubstanceUnits="false" boundaryCondition="false" constant="false" fbc:charge="-1" fbc:chemicalFormula="C10H19O2">
        <notes>
          <html xmlns="http://www.w3.org/1999/xhtml">
            <p>original_bigg_ids: [&apos;dca_p&apos;]</p>
          </html>
        </notes>
      </species>
      <species id="M_dcacoa_c" name="Decanoyl-CoA (n-C10:0CoA)" compartment="c" hasOnlySubstanceUnits="false" boundaryCondition="false" constant="false" fbc:charge="-4" fbc:chemicalFormula="C31H50N7O17P3S">
        <notes>
          <html xmlns="http://www.w3.org/1999/xhtml">
            <p>original_bigg_ids: [&apos;dcacoa_c&apos;]</p>
          </html>
        </notes>
      </species>
      <species id="M_dcamp_c" name="N6-(1,2-Dicarboxyethyl)-AMP" compartment="c" hasOnlySubstanceUnits="false" boundaryCondition="false" constant="false" fbc:charge="-4" fbc:chemicalFormula="C14H14N5O11P">
        <notes>
          <html xmlns="http://www.w3.org/1999/xhtml">
            <p>original_bigg_ids: [&apos;dcamp_c&apos;]</p>
          </html>
        </notes>
      </species>
      <species id="M_dcdp_c" name="DCDP C9H12N3O10P2" compartment="c" hasOnlySubstanceUnits="false" boundaryCondition="false" constant="false" fbc:charge="-3" fbc:chemicalFormula="C9H12N3O10P2">
        <notes>
          <html xmlns="http://www.w3.org/1999/xhtml">
            <p>original_bigg_ids: [&apos;dcdp_c&apos;]</p>
          </html>
        </notes>
      </species>
      <species id="M_dcmp_c" name="DCMP C9H12N3O7P" compartment="c" hasOnlySubstanceUnits="false" boundaryCondition="false" constant="false" fbc:charge="-2" fbc:chemicalFormula="C9H12N3O7P">
        <notes>
          <html xmlns="http://www.w3.org/1999/xhtml">
            <p>original_bigg_ids: [&apos;dcmp_c&apos;]</p>
          </html>
        </notes>
      </species>
      <species id="M_dcmp_e" name="DCMP C9H12N3O7P" compartment="e" hasOnlySubstanceUnits="false" boundaryCondition="false" constant="false" fbc:charge="-2" fbc:chemicalFormula="C9H12N3O7P">
        <notes>
          <html xmlns="http://www.w3.org/1999/xhtml">
            <p>original_bigg_ids: [&apos;dcmp_e&apos;]</p>
          </html>
        </notes>
      </species>
      <species id="M_dcmp_p" name="DCMP C9H12N3O7P" compartment="p" hasOnlySubstanceUnits="false" boundaryCondition="false" constant="false" fbc:charge="-2" fbc:chemicalFormula="C9H12N3O7P">
        <notes>
          <html xmlns="http://www.w3.org/1999/xhtml">
            <p>original_bigg_ids: [&apos;dcmp_p&apos;]</p>
          </html>
        </notes>
      </species>
      <species id="M_dctp_c" name="DCTP C9H12N3O13P3" compartment="c" hasOnlySubstanceUnits="false" boundaryCondition="false" constant="false" fbc:charge="-4" fbc:chemicalFormula="C9H12N3O13P3">
        <notes>
          <html xmlns="http://www.w3.org/1999/xhtml">
            <p>original_bigg_ids: [&apos;dctp_c&apos;]</p>
          </html>
        </notes>
      </species>
      <species id="M_dcyt_c" name="Deoxycytidine" compartment="c" hasOnlySubstanceUnits="false" boundaryCondition="false" constant="false" fbc:charge="0" fbc:chemicalFormula="C9H13N3O4">
        <notes>
          <html xmlns="http://www.w3.org/1999/xhtml">
            <p>original_bigg_ids: [&apos;dcyt_c&apos;]</p>
          </html>
        </notes>
      </species>
      <species id="M_dcyt_e" name="Deoxycytidine" compartment="e" hasOnlySubstanceUnits="false" boundaryCondition="false" constant="false" fbc:charge="0" fbc:chemicalFormula="C9H13N3O4">
        <notes>
          <html xmlns="http://www.w3.org/1999/xhtml">
            <p>original_bigg_ids: [&apos;dcyt_e&apos;]</p>
          </html>
        </notes>
      </species>
      <species id="M_dcyt_p" name="Deoxycytidine" compartment="p" hasOnlySubstanceUnits="false" boundaryCondition="false" constant="false" fbc:charge="0" fbc:chemicalFormula="C9H13N3O4">
        <notes>
          <html xmlns="http://www.w3.org/1999/xhtml">
            <p>original_bigg_ids: [&apos;dcyt_p&apos;]</p>
          </html>
        </notes>
      </species>
      <species id="M_dd2coa_c" name="Trans-Dodec-2-enoyl-CoA" compartment="c" hasOnlySubstanceUnits="false" boundaryCondition="false" constant="false" fbc:charge="-4" fbc:chemicalFormula="C33H52N7O17P3S">
        <notes>
          <html xmlns="http://www.w3.org/1999/xhtml">
            <p>original_bigg_ids: [&apos;dd2coa_c&apos;]</p>
          </html>
        </notes>
      </species>
      <species id="M_ddcaACP_c" name="Dodecanoyl-ACP (n-C12:0ACP)" compartment="c" hasOnlySubstanceUnits="false" boundaryCondition="false" constant="false" fbc:charge="-1" fbc:chemicalFormula="C23H43N2O8PRS">
        <notes>
          <html xmlns="http://www.w3.org/1999/xhtml">
            <p>original_bigg_ids: [&apos;ddcaACP_c&apos;]</p>
          </html>
        </notes>
      </species>
      <species id="M_ddca_c" name="Dodecanoate (n-C12:0)" compartment="c" hasOnlySubstanceUnits="false" boundaryCondition="false" constant="false" fbc:charge="-1" fbc:chemicalFormula="C12H23O2">
        <notes>
          <html xmlns="http://www.w3.org/1999/xhtml">
            <p>original_bigg_ids: [&apos;ddca_c&apos;]</p>
          </html>
        </notes>
      </species>
      <species id="M_ddca_e" name="Dodecanoate (n-C12:0)" compartment="e" hasOnlySubstanceUnits="false" boundaryCondition="false" constant="false" fbc:charge="-1" fbc:chemicalFormula="C12H23O2">
        <notes>
          <html xmlns="http://www.w3.org/1999/xhtml">
            <p>original_bigg_ids: [&apos;ddca_e&apos;]</p>
          </html>
        </notes>
      </species>
      <species id="M_ddca_p" name="Dodecanoate (n-C12:0)" compartment="p" hasOnlySubstanceUnits="false" boundaryCondition="false" constant="false" fbc:charge="-1" fbc:chemicalFormula="C12H23O2">
        <notes>
          <html xmlns="http://www.w3.org/1999/xhtml">
            <p>original_bigg_ids: [&apos;ddca_p&apos;]</p>
          </html>
        </notes>
      </species>
      <species id="M_ddcacoa_c" name="Dodecanoyl-CoA (n-C12:0CoA)" compartment="c" hasOnlySubstanceUnits="false" boundaryCondition="false" constant="false" fbc:charge="-4" fbc:chemicalFormula="C33H54N7O17P3S">
        <notes>
          <html xmlns="http://www.w3.org/1999/xhtml">
            <p>original_bigg_ids: [&apos;ddcacoa_c&apos;]</p>
          </html>
        </notes>
      </species>
      <species id="M_ddcap_c" name="Dodecanoly-phosphate (n-C12:0)" compartment="c" hasOnlySubstanceUnits="false" boundaryCondition="false" constant="false" fbc:charge="-1" fbc:chemicalFormula="C12H24O5P1">
        <notes>
          <html xmlns="http://www.w3.org/1999/xhtml">
            <p>original_bigg_ids: [&apos;ddcap_c&apos;]</p>
          </html>
        </notes>
      </species>
      <species id="M_dgdp_c" name="DGDP C10H12N5O10P2" compartment="c" hasOnlySubstanceUnits="false" boundaryCondition="false" constant="false" fbc:charge="-3" fbc:chemicalFormula="C10H12N5O10P2">
        <notes>
          <html xmlns="http://www.w3.org/1999/xhtml">
            <p>original_bigg_ids: [&apos;dgdp_c&apos;]</p>
          </html>
        </notes>
      </species>
      <species id="M_dgmp_c" name="DGMP C10H12N5O7P" compartment="c" hasOnlySubstanceUnits="false" boundaryCondition="false" constant="false" fbc:charge="-2" fbc:chemicalFormula="C10H12N5O7P">
        <notes>
          <html xmlns="http://www.w3.org/1999/xhtml">
            <p>original_bigg_ids: [&apos;dgmp_c&apos;]</p>
          </html>
        </notes>
      </species>
      <species id="M_dgmp_e" name="DGMP C10H12N5O7P" compartment="e" hasOnlySubstanceUnits="false" boundaryCondition="false" constant="false" fbc:charge="-2" fbc:chemicalFormula="C10H12N5O7P">
        <notes>
          <html xmlns="http://www.w3.org/1999/xhtml">
            <p>original_bigg_ids: [&apos;dgmp_e&apos;]</p>
          </html>
        </notes>
      </species>
      <species id="M_dgmp_p" name="DGMP C10H12N5O7P" compartment="p" hasOnlySubstanceUnits="false" boundaryCondition="false" constant="false" fbc:charge="-2" fbc:chemicalFormula="C10H12N5O7P">
        <notes>
          <html xmlns="http://www.w3.org/1999/xhtml">
            <p>original_bigg_ids: [&apos;dgmp_p&apos;]</p>
          </html>
        </notes>
      </species>
      <species id="M_dgslnt_c" name="Selenodiglutathione" compartment="c" hasOnlySubstanceUnits="false" boundaryCondition="false" constant="false" fbc:charge="-2" fbc:chemicalFormula="C20H30N6O12S2Se">
        <notes>
          <html xmlns="http://www.w3.org/1999/xhtml">
            <p>original_bigg_ids: [&apos;dgslnt_c&apos;]</p>
          </html>
        </notes>
      </species>
      <species id="M_dgsn_c" name="Deoxyguanosine" compartment="c" hasOnlySubstanceUnits="false" boundaryCondition="false" constant="false" fbc:charge="0" fbc:chemicalFormula="C10H13N5O4">
        <notes>
          <html xmlns="http://www.w3.org/1999/xhtml">
            <p>original_bigg_ids: [&apos;dgsn_c&apos;]</p>
          </html>
        </notes>
      </species>
      <species id="M_dgsn_e" name="Deoxyguanosine" compartment="e" hasOnlySubstanceUnits="false" boundaryCondition="false" constant="false" fbc:charge="0" fbc:chemicalFormula="C10H13N5O4">
        <notes>
          <html xmlns="http://www.w3.org/1999/xhtml">
            <p>original_bigg_ids: [&apos;dgsn_e&apos;]</p>
          </html>
        </notes>
      </species>
      <species id="M_dgsn_p" name="Deoxyguanosine" compartment="p" hasOnlySubstanceUnits="false" boundaryCondition="false" constant="false" fbc:charge="0" fbc:chemicalFormula="C10H13N5O4">
        <notes>
          <html xmlns="http://www.w3.org/1999/xhtml">
            <p>original_bigg_ids: [&apos;dgsn_p&apos;]</p>
          </html>
        </notes>
      </species>
      <species id="M_dgtp_c" name="DGTP C10H12N5O13P3" compartment="c" hasOnlySubstanceUnits="false" boundaryCondition="false" constant="false" fbc:charge="-4" fbc:chemicalFormula="C10H12N5O13P3">
        <notes>
          <html xmlns="http://www.w3.org/1999/xhtml">
            <p>original_bigg_ids: [&apos;dgtp_c&apos;]</p>
          </html>
        </notes>
      </species>
      <species id="M_dha_c" name="Dihydroxyacetone" compartment="c" hasOnlySubstanceUnits="false" boundaryCondition="false" constant="false" fbc:charge="0" fbc:chemicalFormula="C3H6O3">
        <notes>
          <html xmlns="http://www.w3.org/1999/xhtml">
            <p>original_bigg_ids: [&apos;dha_c&apos;]</p>
          </html>
        </notes>
      </species>
      <species id="M_dha_e" name="Dihydroxyacetone" compartment="e" hasOnlySubstanceUnits="false" boundaryCondition="false" constant="false" fbc:charge="0" fbc:chemicalFormula="C3H6O3">
        <notes>
          <html xmlns="http://www.w3.org/1999/xhtml">
            <p>original_bigg_ids: [&apos;dha_e&apos;]</p>
          </html>
        </notes>
      </species>
      <species id="M_dha_p" name="Dihydroxyacetone" compartment="p" hasOnlySubstanceUnits="false" boundaryCondition="false" constant="false" fbc:charge="0" fbc:chemicalFormula="C3H6O3">
        <notes>
          <html xmlns="http://www.w3.org/1999/xhtml">
            <p>original_bigg_ids: [&apos;dha_p&apos;]</p>
          </html>
        </notes>
      </species>
      <species id="M_dhap_c" name="Dihydroxyacetone phosphate" compartment="c" hasOnlySubstanceUnits="false" boundaryCondition="false" constant="false" fbc:charge="-2" fbc:chemicalFormula="C3H5O6P">
        <notes>
          <html xmlns="http://www.w3.org/1999/xhtml">
            <p>original_bigg_ids: [&apos;dhap_c&apos;]</p>
          </html>
        </notes>
      </species>
      <species id="M_dhcholn_c" name="3?,12?-dihydroxy-7-oxo-5?-cholan-24-oate" compartment="c" hasOnlySubstanceUnits="false" boundaryCondition="false" constant="false" fbc:charge="-1" fbc:chemicalFormula="C24H37O5">
        <notes>
          <html xmlns="http://www.w3.org/1999/xhtml">
            <p>original_bigg_ids: [&apos;dhcholn_c&apos;]</p>
          </html>
        </notes>
      </species>
      <species id="M_dhcinnm_c" name="2,3-dihydroxicinnamic acid" compartment="c" hasOnlySubstanceUnits="false" boundaryCondition="false" constant="false" fbc:charge="-1" fbc:chemicalFormula="C9H7O4">
        <notes>
          <html xmlns="http://www.w3.org/1999/xhtml">
            <p>original_bigg_ids: [&apos;dhcinnm_c&apos;]</p>
          </html>
        </notes>
      </species>
      <species id="M_dhcur_c" name="Dihydrocurcumin" compartment="c" hasOnlySubstanceUnits="false" boundaryCondition="false" constant="false" fbc:charge="0" fbc:chemicalFormula="C21H22O6">
        <notes>
          <html xmlns="http://www.w3.org/1999/xhtml">
            <p>original_bigg_ids: [&apos;dhcur_c&apos;]</p>
          </html>
        </notes>
      </species>
      <species id="M_dhf_c" name="7,8-Dihydrofolate" compartment="c" hasOnlySubstanceUnits="false" boundaryCondition="false" constant="false" fbc:charge="-2" fbc:chemicalFormula="C19H19N7O6">
        <notes>
          <html xmlns="http://www.w3.org/1999/xhtml">
            <p>original_bigg_ids: [&apos;dhf_c&apos;]</p>
          </html>
        </notes>
      </species>
      <species id="M_dhgly_c" name="Dehydroglycine" compartment="c" hasOnlySubstanceUnits="false" boundaryCondition="false" constant="false" fbc:charge="-1" fbc:chemicalFormula="C2H2NO2">
        <notes>
          <html xmlns="http://www.w3.org/1999/xhtml">
            <p>original_bigg_ids: [&apos;dhgly_c&apos;]</p>
          </html>
        </notes>
      </species>
      <species id="M_dhmpt_c" name="Dihydromonapterin" compartment="c" hasOnlySubstanceUnits="false" boundaryCondition="false" constant="false" fbc:charge="0" fbc:chemicalFormula="C9H13N5O4">
        <notes>
          <html xmlns="http://www.w3.org/1999/xhtml">
            <p>original_bigg_ids: [&apos;dhmpt_c&apos;]</p>
          </html>
        </notes>
      </species>
      <species id="M_dhmptp_c" name="Dihydromonapterin-triphosphate" compartment="c" hasOnlySubstanceUnits="false" boundaryCondition="false" constant="false" fbc:charge="-4" fbc:chemicalFormula="C9H12N5O13P3">
        <notes>
          <html xmlns="http://www.w3.org/1999/xhtml">
            <p>original_bigg_ids: [&apos;dhmptp_c&apos;]</p>
          </html>
        </notes>
      </species>
      <species id="M_dhna_c" name="1,4-Dihydroxy-2-naphthoate" compartment="c" hasOnlySubstanceUnits="false" boundaryCondition="false" constant="false" fbc:charge="-1" fbc:chemicalFormula="C11H7O4">
        <notes>
          <html xmlns="http://www.w3.org/1999/xhtml">
            <p>original_bigg_ids: [&apos;dhna_c&apos;]</p>
          </html>
        </notes>
      </species>
      <species id="M_dhnpt_c" name="Dihydroneopterin" compartment="c" hasOnlySubstanceUnits="false" boundaryCondition="false" constant="false" fbc:charge="0" fbc:chemicalFormula="C9H13N5O4">
        <notes>
          <html xmlns="http://www.w3.org/1999/xhtml">
            <p>original_bigg_ids: [&apos;dhnpt_c&apos;]</p>
          </html>
        </notes>
      </species>
      <species id="M_dhor__S_c" name="(S)-Dihydroorotate" compartment="c" hasOnlySubstanceUnits="false" boundaryCondition="false" constant="false" fbc:charge="-1" fbc:chemicalFormula="C5H5N2O4">
        <notes>
          <html xmlns="http://www.w3.org/1999/xhtml">
            <p>original_bigg_ids: [&apos;dhor__S_c&apos;]</p>
          </html>
        </notes>
      </species>
      <species id="M_dhpmp_c" name="Dihydroneopterin monophosphate" compartment="c" hasOnlySubstanceUnits="false" boundaryCondition="false" constant="false" fbc:charge="-2" fbc:chemicalFormula="C9H12N5O7P">
        <notes>
          <html xmlns="http://www.w3.org/1999/xhtml">
            <p>original_bigg_ids: [&apos;dhpmp_c&apos;]</p>
          </html>
        </notes>
      </species>
      <species id="M_dhpppn_c" name="3-(2,3-Dihydroxyphenyl)propanoate" compartment="c" hasOnlySubstanceUnits="false" boundaryCondition="false" constant="false" fbc:charge="-1" fbc:chemicalFormula="C9H9O4">
        <notes>
          <html xmlns="http://www.w3.org/1999/xhtml">
            <p>original_bigg_ids: [&apos;dhpppn_c&apos;]</p>
          </html>
        </notes>
      </species>
      <species id="M_dhps_c" name="2,3-Dihydroxypropane-1-sulfonate" compartment="c" hasOnlySubstanceUnits="false" boundaryCondition="false" constant="false" fbc:charge="-1" fbc:chemicalFormula="C3H7O5S">
        <notes>
          <html xmlns="http://www.w3.org/1999/xhtml">
            <p>original_bigg_ids: [&apos;dhps_c&apos;]</p>
          </html>
        </notes>
      </species>
      <species id="M_dhps_e" name="2,3-Dihydroxypropane-1-sulfonate" compartment="e" hasOnlySubstanceUnits="false" boundaryCondition="false" constant="false" fbc:charge="-1" fbc:chemicalFormula="C3H7O5S">
        <notes>
          <html xmlns="http://www.w3.org/1999/xhtml">
            <p>original_bigg_ids: [&apos;dhps_e&apos;]</p>
          </html>
        </notes>
      </species>
      <species id="M_dhps_p" name="2,3-Dihydroxypropane-1-sulfonate" compartment="p" hasOnlySubstanceUnits="false" boundaryCondition="false" constant="false" fbc:charge="-1" fbc:chemicalFormula="C3H7O5S">
        <notes>
          <html xmlns="http://www.w3.org/1999/xhtml">
            <p>original_bigg_ids: [&apos;dhps_p&apos;]</p>
          </html>
        </notes>
      </species>
      <species id="M_dhpt_c" name="Dihydropteroate" compartment="c" hasOnlySubstanceUnits="false" boundaryCondition="false" constant="false" fbc:charge="-1" fbc:chemicalFormula="C14H13N6O3">
        <notes>
          <html xmlns="http://www.w3.org/1999/xhtml">
            <p>original_bigg_ids: [&apos;dhpt_c&apos;]</p>
          </html>
        </notes>
      </species>
      <species id="M_dhptd_c" name="4,5-dihydroxy-2,3-pentanedione" compartment="c" hasOnlySubstanceUnits="false" boundaryCondition="false" constant="false" fbc:charge="0" fbc:chemicalFormula="C5H8O4">
        <notes>
          <html xmlns="http://www.w3.org/1999/xhtml">
            <p>original_bigg_ids: [&apos;dhptd_c&apos;]</p>
          </html>
        </notes>
      </species>
      <species id="M_dhptdd_c" name="3-hydroxy-5-phosphonooxypentane-2,4-dione" compartment="c" hasOnlySubstanceUnits="false" boundaryCondition="false" constant="false" fbc:charge="-2" fbc:chemicalFormula="C5H7O7P">
        <notes>
          <html xmlns="http://www.w3.org/1999/xhtml">
            <p>original_bigg_ids: [&apos;dhptdd_c&apos;]</p>
          </html>
        </notes>
      </species>
      <species id="M_dhptdn_c" name="6,7-Dihydropteridine" compartment="c" hasOnlySubstanceUnits="false" boundaryCondition="false" constant="false" fbc:charge="0" fbc:chemicalFormula="C6H6N4">
        <notes>
          <html xmlns="http://www.w3.org/1999/xhtml">
            <p>original_bigg_ids: [&apos;dhptdn_c&apos;]</p>
          </html>
        </notes>
      </species>
      <species id="M_dhptdp_c" name="(4S)-4-hydroxy-5-phosphonooxypentane-2,3-dione" compartment="c" hasOnlySubstanceUnits="false" boundaryCondition="false" constant="false" fbc:charge="-2" fbc:chemicalFormula="C5H7O7P">
        <notes>
          <html xmlns="http://www.w3.org/1999/xhtml">
            <p>original_bigg_ids: [&apos;dhptdp_c&apos;]</p>
          </html>
        </notes>
      </species>
      <species id="M_didp_c" name="DIDP; 2&apos;-deoxyinosine-5&apos;-diphosphate(3-)" compartment="c" hasOnlySubstanceUnits="false" boundaryCondition="false" constant="false" fbc:charge="-3" fbc:chemicalFormula="C10H11N4O10P2">
        <notes>
          <html xmlns="http://www.w3.org/1999/xhtml">
            <p>original_bigg_ids: [&apos;didp_c&apos;]</p>
          </html>
        </notes>
      </species>
      <species id="M_dimp_c" name="DIMP C10H12N4O7P" compartment="c" hasOnlySubstanceUnits="false" boundaryCondition="false" constant="false" fbc:charge="-2" fbc:chemicalFormula="C10H11N4O7P">
        <notes>
          <html xmlns="http://www.w3.org/1999/xhtml">
            <p>original_bigg_ids: [&apos;dimp_c&apos;]</p>
          </html>
        </notes>
      </species>
      <species id="M_dimp_e" name="DIMP C10H12N4O7P" compartment="e" hasOnlySubstanceUnits="false" boundaryCondition="false" constant="false" fbc:charge="-2" fbc:chemicalFormula="C10H11N4O7P">
        <notes>
          <html xmlns="http://www.w3.org/1999/xhtml">
            <p>original_bigg_ids: [&apos;dimp_e&apos;]</p>
          </html>
        </notes>
      </species>
      <species id="M_dimp_p" name="DIMP C10H12N4O7P" compartment="p" hasOnlySubstanceUnits="false" boundaryCondition="false" constant="false" fbc:charge="-2" fbc:chemicalFormula="C10H11N4O7P">
        <notes>
          <html xmlns="http://www.w3.org/1999/xhtml">
            <p>original_bigg_ids: [&apos;dimp_p&apos;]</p>
          </html>
        </notes>
      </species>
      <species id="M_din_c" name="Deoxyinosine" compartment="c" hasOnlySubstanceUnits="false" boundaryCondition="false" constant="false" fbc:charge="0" fbc:chemicalFormula="C10H12N4O4">
        <notes>
          <html xmlns="http://www.w3.org/1999/xhtml">
            <p>original_bigg_ids: [&apos;din_c&apos;]</p>
          </html>
        </notes>
      </species>
      <species id="M_din_e" name="Deoxyinosine" compartment="e" hasOnlySubstanceUnits="false" boundaryCondition="false" constant="false" fbc:charge="0" fbc:chemicalFormula="C10H12N4O4">
        <notes>
          <html xmlns="http://www.w3.org/1999/xhtml">
            <p>original_bigg_ids: [&apos;din_e&apos;]</p>
          </html>
        </notes>
      </species>
      <species id="M_din_p" name="Deoxyinosine" compartment="p" hasOnlySubstanceUnits="false" boundaryCondition="false" constant="false" fbc:charge="0" fbc:chemicalFormula="C10H12N4O4">
        <notes>
          <html xmlns="http://www.w3.org/1999/xhtml">
            <p>original_bigg_ids: [&apos;din_p&apos;]</p>
          </html>
        </notes>
      </species>
      <species id="M_ditp_c" name="DITP(4-)" compartment="c" hasOnlySubstanceUnits="false" boundaryCondition="false" constant="false" fbc:charge="-4" fbc:chemicalFormula="C10H11N4O13P3">
        <notes>
          <html xmlns="http://www.w3.org/1999/xhtml">
            <p>original_bigg_ids: [&apos;ditp_c&apos;]</p>
          </html>
        </notes>
      </species>
      <species id="M_dkdglcn_c" name="2,5-Diketo-3-deoxy-D-gluconate" compartment="c" hasOnlySubstanceUnits="false" boundaryCondition="false" constant="false" fbc:charge="-1" fbc:chemicalFormula="C6H7O6">
        <notes>
          <html xmlns="http://www.w3.org/1999/xhtml">
            <p>original_bigg_ids: [&apos;dkdglcn_c&apos;]</p>
          </html>
        </notes>
      </species>
      <species id="M_dmbzid_c" name="5,6-Dimethylbenzimidazole" compartment="c" hasOnlySubstanceUnits="false" boundaryCondition="false" constant="false" fbc:charge="0" fbc:chemicalFormula="C9H10N2">
        <notes>
          <html xmlns="http://www.w3.org/1999/xhtml">
            <p>original_bigg_ids: [&apos;dmbzid_c&apos;]</p>
          </html>
        </notes>
      </species>
      <species id="M_dmlz_c" name="6,7-Dimethyl-8-(1-D-ribityl)lumazine" compartment="c" hasOnlySubstanceUnits="false" boundaryCondition="false" constant="false" fbc:charge="0" fbc:chemicalFormula="C13H18N4O6">
        <notes>
          <html xmlns="http://www.w3.org/1999/xhtml">
            <p>original_bigg_ids: [&apos;dmlz_c&apos;]</p>
          </html>
        </notes>
      </species>
      <species id="M_dmpp_c" name="Dimethylallyl diphosphate" compartment="c" hasOnlySubstanceUnits="false" boundaryCondition="false" constant="false" fbc:charge="-3" fbc:chemicalFormula="C5H9O7P2">
        <notes>
          <html xmlns="http://www.w3.org/1999/xhtml">
            <p>original_bigg_ids: [&apos;dmpp_c&apos;]</p>
          </html>
        </notes>
      </species>
      <species id="M_dms_c" name="Dimethyl sulfide" compartment="c" hasOnlySubstanceUnits="false" boundaryCondition="false" constant="false" fbc:charge="0" fbc:chemicalFormula="C2H6S">
        <notes>
          <html xmlns="http://www.w3.org/1999/xhtml">
            <p>original_bigg_ids: [&apos;dms_c&apos;]</p>
          </html>
        </notes>
      </species>
      <species id="M_dms_e" name="Dimethyl sulfide" compartment="e" hasOnlySubstanceUnits="false" boundaryCondition="false" constant="false" fbc:charge="0" fbc:chemicalFormula="C2H6S">
        <notes>
          <html xmlns="http://www.w3.org/1999/xhtml">
            <p>original_bigg_ids: [&apos;dms_e&apos;]</p>
          </html>
        </notes>
      </species>
      <species id="M_dms_p" name="Dimethyl sulfide" compartment="p" hasOnlySubstanceUnits="false" boundaryCondition="false" constant="false" fbc:charge="0" fbc:chemicalFormula="C2H6S">
        <notes>
          <html xmlns="http://www.w3.org/1999/xhtml">
            <p>original_bigg_ids: [&apos;dms_p&apos;]</p>
          </html>
        </notes>
      </species>
      <species id="M_dmso_c" name="Dimethyl sulfoxide" compartment="c" hasOnlySubstanceUnits="false" boundaryCondition="false" constant="false" fbc:charge="0" fbc:chemicalFormula="C2H6OS">
        <notes>
          <html xmlns="http://www.w3.org/1999/xhtml">
            <p>original_bigg_ids: [&apos;dmso_c&apos;]</p>
          </html>
        </notes>
      </species>
      <species id="M_dmso_e" name="Dimethyl sulfoxide" compartment="e" hasOnlySubstanceUnits="false" boundaryCondition="false" constant="false" fbc:charge="0" fbc:chemicalFormula="C2H6OS">
        <notes>
          <html xmlns="http://www.w3.org/1999/xhtml">
            <p>original_bigg_ids: [&apos;dmso_e&apos;]</p>
          </html>
        </notes>
      </species>
      <species id="M_dmso_p" name="Dimethyl sulfoxide" compartment="p" hasOnlySubstanceUnits="false" boundaryCondition="false" constant="false" fbc:charge="0" fbc:chemicalFormula="C2H6OS">
        <notes>
          <html xmlns="http://www.w3.org/1999/xhtml">
            <p>original_bigg_ids: [&apos;dmso_p&apos;]</p>
          </html>
        </notes>
      </species>
      <species id="M_dnad_c" name="Deamino-NAD+" compartment="c" hasOnlySubstanceUnits="false" boundaryCondition="false" constant="false" fbc:charge="-2" fbc:chemicalFormula="C21H24N6O15P2">
        <notes>
          <html xmlns="http://www.w3.org/1999/xhtml">
            <p>original_bigg_ids: [&apos;dnad_c&apos;]</p>
          </html>
        </notes>
      </species>
      <species id="M_dopa_e" name="Dopamine" compartment="e" hasOnlySubstanceUnits="false" boundaryCondition="false" constant="false" fbc:charge="1" fbc:chemicalFormula="C8H12NO2">
        <notes>
          <html xmlns="http://www.w3.org/1999/xhtml">
            <p>original_bigg_ids: [&apos;dopa_e&apos;]</p>
          </html>
        </notes>
      </species>
      <species id="M_dopa_p" name="Dopamine" compartment="p" hasOnlySubstanceUnits="false" boundaryCondition="false" constant="false" fbc:charge="1" fbc:chemicalFormula="C8H12NO2">
        <notes>
          <html xmlns="http://www.w3.org/1999/xhtml">
            <p>original_bigg_ids: [&apos;dopa_p&apos;]</p>
          </html>
        </notes>
      </species>
      <species id="M_doxrbcn_e" name="Doxorubicin" compartment="e" hasOnlySubstanceUnits="false" boundaryCondition="false" constant="false" fbc:charge="0" fbc:chemicalFormula="C27H29NO11">
        <notes>
          <html xmlns="http://www.w3.org/1999/xhtml">
            <p>original_bigg_ids: [&apos;doxrbcn_e&apos;]</p>
          </html>
        </notes>
      </species>
      <species id="M_doxrbcn_p" name="Doxorubicin" compartment="p" hasOnlySubstanceUnits="false" boundaryCondition="false" constant="false" fbc:charge="0" fbc:chemicalFormula="C27H29NO11">
        <notes>
          <html xmlns="http://www.w3.org/1999/xhtml">
            <p>original_bigg_ids: [&apos;doxrbcn_p&apos;]</p>
          </html>
        </notes>
      </species>
      <species id="M_dpcoa_c" name="Dephospho-CoA" compartment="c" hasOnlySubstanceUnits="false" boundaryCondition="false" constant="false" fbc:charge="-2" fbc:chemicalFormula="C21H33N7O13P2S">
        <notes>
          <html xmlns="http://www.w3.org/1999/xhtml">
            <p>original_bigg_ids: [&apos;dpcoa_c&apos;]</p>
          </html>
        </notes>
      </species>
      <species id="M_dsbaox_p" name="Periplasmic protein disulfide isomerase I (oxidized)" compartment="p" hasOnlySubstanceUnits="false" boundaryCondition="false" constant="false" fbc:charge="0" fbc:chemicalFormula="X">
        <notes>
          <html xmlns="http://www.w3.org/1999/xhtml">
            <p>original_bigg_ids: [&apos;dsbaox_p&apos;]</p>
          </html>
        </notes>
      </species>
      <species id="M_dsbard_p" name="Periplasmic protein disulfide isomerase I (reduced)" compartment="p" hasOnlySubstanceUnits="false" boundaryCondition="false" constant="false" fbc:charge="0" fbc:chemicalFormula="XH2">
        <notes>
          <html xmlns="http://www.w3.org/1999/xhtml">
            <p>original_bigg_ids: [&apos;dsbard_p&apos;]</p>
          </html>
        </notes>
      </species>
      <species id="M_dsbcox_p" name="Protein disulfide isomerase II (oxidized)" compartment="p" hasOnlySubstanceUnits="false" boundaryCondition="false" constant="false" fbc:charge="0" fbc:chemicalFormula="X">
        <notes>
          <html xmlns="http://www.w3.org/1999/xhtml">
            <p>original_bigg_ids: [&apos;dsbcox_p&apos;]</p>
          </html>
        </notes>
      </species>
      <species id="M_dsbcrd_p" name="Protein disulfide isomerase II (reduced)" compartment="p" hasOnlySubstanceUnits="false" boundaryCondition="false" constant="false" fbc:charge="0" fbc:chemicalFormula="XH2">
        <notes>
          <html xmlns="http://www.w3.org/1999/xhtml">
            <p>original_bigg_ids: [&apos;dsbcrd_p&apos;]</p>
          </html>
        </notes>
      </species>
      <species id="M_dsbdox_c" name="Fused thiol:disulfide interchange protein (oxidized)" compartment="c" hasOnlySubstanceUnits="false" boundaryCondition="false" constant="false" fbc:charge="0" fbc:chemicalFormula="X">
        <notes>
          <html xmlns="http://www.w3.org/1999/xhtml">
            <p>original_bigg_ids: [&apos;dsbdox_c&apos;]</p>
          </html>
        </notes>
      </species>
      <species id="M_dsbdrd_c" name="Fused thiol:disulfide interchange protein (reduced)" compartment="c" hasOnlySubstanceUnits="false" boundaryCondition="false" constant="false" fbc:charge="0" fbc:chemicalFormula="XH2">
        <notes>
          <html xmlns="http://www.w3.org/1999/xhtml">
            <p>original_bigg_ids: [&apos;dsbdrd_c&apos;]</p>
          </html>
        </notes>
      </species>
      <species id="M_dsbgox_p" name="Periplasmic disulfide isomerase/thiol-disulphide oxidase (oxidized)" compartment="p" hasOnlySubstanceUnits="false" boundaryCondition="false" constant="false" fbc:charge="0" fbc:chemicalFormula="X">
        <notes>
          <html xmlns="http://www.w3.org/1999/xhtml">
            <p>original_bigg_ids: [&apos;dsbgox_p&apos;]</p>
          </html>
        </notes>
      </species>
      <species id="M_dsbgrd_p" name="Periplasmic disulfide isomerase/thiol-disulphide oxidase (reduced)" compartment="p" hasOnlySubstanceUnits="false" boundaryCondition="false" constant="false" fbc:charge="0" fbc:chemicalFormula="XH2">
        <notes>
          <html xmlns="http://www.w3.org/1999/xhtml">
            <p>original_bigg_ids: [&apos;dsbgrd_p&apos;]</p>
          </html>
        </notes>
      </species>
      <species id="M_dscl_c" name="Dihydrosirohydrochlorin" compartment="c" hasOnlySubstanceUnits="false" boundaryCondition="false" constant="false" fbc:charge="-7" fbc:chemicalFormula="C42H41N4O16">
        <notes>
          <html xmlns="http://www.w3.org/1999/xhtml">
            <p>original_bigg_ids: [&apos;dscl_c&apos;]</p>
          </html>
        </notes>
      </species>
      <species id="M_dt5hsu_c" name="4-Deoxy-L-threo-5-hexosulose uronate" compartment="c" hasOnlySubstanceUnits="false" boundaryCondition="false" constant="false" fbc:charge="-1" fbc:chemicalFormula="C6H7O6">
        <notes>
          <html xmlns="http://www.w3.org/1999/xhtml">
            <p>original_bigg_ids: [&apos;dt5hsu_c&apos;]</p>
          </html>
        </notes>
      </species>
      <species id="M_dtbt_c" name="Dethiobiotin" compartment="c" hasOnlySubstanceUnits="false" boundaryCondition="false" constant="false" fbc:charge="-1" fbc:chemicalFormula="C10H17N2O3">
        <notes>
          <html xmlns="http://www.w3.org/1999/xhtml">
            <p>original_bigg_ids: [&apos;dtbt_c&apos;]</p>
          </html>
        </notes>
      </species>
      <species id="M_dtdp4aaddg_c" name="DTDP-4-acetamido-4,6-dideoxy-D-galactose" compartment="c" hasOnlySubstanceUnits="false" boundaryCondition="false" constant="false" fbc:charge="-2" fbc:chemicalFormula="C18H27N3O15P2">
        <notes>
          <html xmlns="http://www.w3.org/1999/xhtml">
            <p>original_bigg_ids: [&apos;dtdp4aaddg_c&apos;]</p>
          </html>
        </notes>
      </species>
      <species id="M_dtdp4addg_c" name="DTDP-4-amino-4,6-dideoxy-D-galactose" compartment="c" hasOnlySubstanceUnits="false" boundaryCondition="false" constant="false" fbc:charge="-1" fbc:chemicalFormula="C16H26N3O14P2">
        <notes>
          <html xmlns="http://www.w3.org/1999/xhtml">
            <p>original_bigg_ids: [&apos;dtdp4addg_c&apos;]</p>
          </html>
        </notes>
      </species>
      <species id="M_dtdp4d6dg_c" name="DTDP-4-dehydro-6-deoxy-D-glucose" compartment="c" hasOnlySubstanceUnits="false" boundaryCondition="false" constant="false" fbc:charge="-2" fbc:chemicalFormula="C16H22N2O15P2">
        <notes>
          <html xmlns="http://www.w3.org/1999/xhtml">
            <p>original_bigg_ids: [&apos;dtdp4d6dg_c&apos;]</p>
          </html>
        </notes>
      </species>
      <species id="M_dtdp4d6dm_c" name="DTDP-4-dehydro-6-deoxy-L-mannose" compartment="c" hasOnlySubstanceUnits="false" boundaryCondition="false" constant="false" fbc:charge="-2" fbc:chemicalFormula="C16H22N2O15P2">
        <notes>
          <html xmlns="http://www.w3.org/1999/xhtml">
            <p>original_bigg_ids: [&apos;dtdp4d6dm_c&apos;]</p>
          </html>
        </notes>
      </species>
      <species id="M_dtdp_c" name="DTDP C10H13N2O11P2" compartment="c" hasOnlySubstanceUnits="false" boundaryCondition="false" constant="false" fbc:charge="-3" fbc:chemicalFormula="C10H13N2O11P2">
        <notes>
          <html xmlns="http://www.w3.org/1999/xhtml">
            <p>original_bigg_ids: [&apos;dtdp_c&apos;]</p>
          </html>
        </notes>
      </species>
      <species id="M_dtdpglu_c" name="DTDPglucose" compartment="c" hasOnlySubstanceUnits="false" boundaryCondition="false" constant="false" fbc:charge="-2" fbc:chemicalFormula="C16H24N2O16P2">
        <notes>
          <html xmlns="http://www.w3.org/1999/xhtml">
            <p>original_bigg_ids: [&apos;dtdpglu_c&apos;]</p>
          </html>
        </notes>
      </species>
      <species id="M_dtdprmn_c" name="DTDP-L-rhamnose" compartment="c" hasOnlySubstanceUnits="false" boundaryCondition="false" constant="false" fbc:charge="-2" fbc:chemicalFormula="C16H24N2O15P2">
        <notes>
          <html xmlns="http://www.w3.org/1999/xhtml">
            <p>original_bigg_ids: [&apos;dtdprmn_c&apos;]</p>
          </html>
        </notes>
      </species>
      <species id="M_dtgcl_c" name="2-hydroxyethyldisulfide" compartment="c" hasOnlySubstanceUnits="false" boundaryCondition="false" constant="false" fbc:charge="0" fbc:chemicalFormula="C4H10O2S2">
        <notes>
          <html xmlns="http://www.w3.org/1999/xhtml">
            <p>original_bigg_ids: [&apos;dtgcl_c&apos;]</p>
          </html>
        </notes>
      </species>
      <species id="M_dtmp_c" name="DTMP C10H13N2O8P" compartment="c" hasOnlySubstanceUnits="false" boundaryCondition="false" constant="false" fbc:charge="-2" fbc:chemicalFormula="C10H13N2O8P">
        <notes>
          <html xmlns="http://www.w3.org/1999/xhtml">
            <p>original_bigg_ids: [&apos;dtmp_c&apos;]</p>
          </html>
        </notes>
      </species>
      <species id="M_dtmp_e" name="DTMP C10H13N2O8P" compartment="e" hasOnlySubstanceUnits="false" boundaryCondition="false" constant="false" fbc:charge="-2" fbc:chemicalFormula="C10H13N2O8P">
        <notes>
          <html xmlns="http://www.w3.org/1999/xhtml">
            <p>original_bigg_ids: [&apos;dtmp_e&apos;]</p>
          </html>
        </notes>
      </species>
      <species id="M_dtmp_p" name="DTMP C10H13N2O8P" compartment="p" hasOnlySubstanceUnits="false" boundaryCondition="false" constant="false" fbc:charge="-2" fbc:chemicalFormula="C10H13N2O8P">
        <notes>
          <html xmlns="http://www.w3.org/1999/xhtml">
            <p>original_bigg_ids: [&apos;dtmp_p&apos;]</p>
          </html>
        </notes>
      </species>
      <species id="M_dttp_c" name="DTTP C10H13N2O14P3" compartment="c" hasOnlySubstanceUnits="false" boundaryCondition="false" constant="false" fbc:charge="-4" fbc:chemicalFormula="C10H13N2O14P3">
        <notes>
          <html xmlns="http://www.w3.org/1999/xhtml">
            <p>original_bigg_ids: [&apos;dttp_c&apos;]</p>
          </html>
        </notes>
      </species>
      <species id="M_dudp_c" name="DUDP C9H11N2O11P2" compartment="c" hasOnlySubstanceUnits="false" boundaryCondition="false" constant="false" fbc:charge="-3" fbc:chemicalFormula="C9H11N2O11P2">
        <notes>
          <html xmlns="http://www.w3.org/1999/xhtml">
            <p>original_bigg_ids: [&apos;dudp_c&apos;]</p>
          </html>
        </notes>
      </species>
      <species id="M_dump_c" name="DUMP C9H11N2O8P" compartment="c" hasOnlySubstanceUnits="false" boundaryCondition="false" constant="false" fbc:charge="-2" fbc:chemicalFormula="C9H11N2O8P">
        <notes>
          <html xmlns="http://www.w3.org/1999/xhtml">
            <p>original_bigg_ids: [&apos;dump_c&apos;]</p>
          </html>
        </notes>
      </species>
      <species id="M_dump_e" name="DUMP C9H11N2O8P" compartment="e" hasOnlySubstanceUnits="false" boundaryCondition="false" constant="false" fbc:charge="-2" fbc:chemicalFormula="C9H11N2O8P">
        <notes>
          <html xmlns="http://www.w3.org/1999/xhtml">
            <p>original_bigg_ids: [&apos;dump_e&apos;]</p>
          </html>
        </notes>
      </species>
      <species id="M_dump_p" name="DUMP C9H11N2O8P" compartment="p" hasOnlySubstanceUnits="false" boundaryCondition="false" constant="false" fbc:charge="-2" fbc:chemicalFormula="C9H11N2O8P">
        <notes>
          <html xmlns="http://www.w3.org/1999/xhtml">
            <p>original_bigg_ids: [&apos;dump_p&apos;]</p>
          </html>
        </notes>
      </species>
      <species id="M_duri_c" name="Deoxyuridine" compartment="c" hasOnlySubstanceUnits="false" boundaryCondition="false" constant="false" fbc:charge="0" fbc:chemicalFormula="C9H12N2O5">
        <notes>
          <html xmlns="http://www.w3.org/1999/xhtml">
            <p>original_bigg_ids: [&apos;duri_c&apos;]</p>
          </html>
        </notes>
      </species>
      <species id="M_duri_e" name="Deoxyuridine" compartment="e" hasOnlySubstanceUnits="false" boundaryCondition="false" constant="false" fbc:charge="0" fbc:chemicalFormula="C9H12N2O5">
        <notes>
          <html xmlns="http://www.w3.org/1999/xhtml">
            <p>original_bigg_ids: [&apos;duri_e&apos;]</p>
          </html>
        </notes>
      </species>
      <species id="M_duri_p" name="Deoxyuridine" compartment="p" hasOnlySubstanceUnits="false" boundaryCondition="false" constant="false" fbc:charge="0" fbc:chemicalFormula="C9H12N2O5">
        <notes>
          <html xmlns="http://www.w3.org/1999/xhtml">
            <p>original_bigg_ids: [&apos;duri_p&apos;]</p>
          </html>
        </notes>
      </species>
      <species id="M_dutp_c" name="DUTP C9H11N2O14P3" compartment="c" hasOnlySubstanceUnits="false" boundaryCondition="false" constant="false" fbc:charge="-4" fbc:chemicalFormula="C9H11N2O14P3">
        <notes>
          <html xmlns="http://www.w3.org/1999/xhtml">
            <p>original_bigg_ids: [&apos;dutp_c&apos;]</p>
          </html>
        </notes>
      </species>
      <species id="M_dxyl5p_c" name="1-deoxy-D-xylulose 5-phosphate" compartment="c" hasOnlySubstanceUnits="false" boundaryCondition="false" constant="false" fbc:charge="-2" fbc:chemicalFormula="C5H9O7P">
        <notes>
          <html xmlns="http://www.w3.org/1999/xhtml">
            <p>original_bigg_ids: [&apos;dxyl5p_c&apos;]</p>
          </html>
        </notes>
      </species>
      <species id="M_dxyl_c" name="1-deoxy-D-xylulose" compartment="c" hasOnlySubstanceUnits="false" boundaryCondition="false" constant="false" fbc:charge="0" fbc:chemicalFormula="C5H10O4">
        <notes>
          <html xmlns="http://www.w3.org/1999/xhtml">
            <p>original_bigg_ids: [&apos;dxyl_c&apos;]</p>
          </html>
        </notes>
      </species>
      <species id="M_dxylnt_c" name="D-Xylonate" compartment="c" hasOnlySubstanceUnits="false" boundaryCondition="false" constant="false" fbc:charge="-1" fbc:chemicalFormula="C5H9O6">
        <notes>
          <html xmlns="http://www.w3.org/1999/xhtml">
            <p>original_bigg_ids: [&apos;dxylnt_c&apos;]</p>
          </html>
        </notes>
      </species>
      <species id="M_dxylnt_e" name="D-Xylonate" compartment="e" hasOnlySubstanceUnits="false" boundaryCondition="false" constant="false" fbc:charge="-1" fbc:chemicalFormula="C5H9O6">
        <notes>
          <html xmlns="http://www.w3.org/1999/xhtml">
            <p>original_bigg_ids: [&apos;dxylnt_e&apos;]</p>
          </html>
        </notes>
      </species>
      <species id="M_dxylnt_p" name="D-Xylonate" compartment="p" hasOnlySubstanceUnits="false" boundaryCondition="false" constant="false" fbc:charge="-1" fbc:chemicalFormula="C5H9O6">
        <notes>
          <html xmlns="http://www.w3.org/1999/xhtml">
            <p>original_bigg_ids: [&apos;dxylnt_p&apos;]</p>
          </html>
        </notes>
      </species>
      <species id="M_e4p_c" name="D-Erythrose 4-phosphate" compartment="c" hasOnlySubstanceUnits="false" boundaryCondition="false" constant="false" fbc:charge="-2" fbc:chemicalFormula="C4H7O7P">
        <notes>
          <html xmlns="http://www.w3.org/1999/xhtml">
            <p>original_bigg_ids: [&apos;e4p_c&apos;]</p>
          </html>
        </notes>
      </species>
      <species id="M_eca2und_p" name="(enterobacterial common antigen)x2 undecaprenyl-diphosphate" compartment="p" hasOnlySubstanceUnits="false" boundaryCondition="false" constant="false" fbc:charge="-4" fbc:chemicalFormula="C103H162N6O37P2">
        <notes>
          <html xmlns="http://www.w3.org/1999/xhtml">
            <p>original_bigg_ids: [&apos;eca2und_p&apos;]</p>
          </html>
        </notes>
      </species>
      <species id="M_eca3und_p" name="(enterobacterial common antigen)x3 undecaprenyl-diphosphate" compartment="p" hasOnlySubstanceUnits="false" boundaryCondition="false" constant="false" fbc:charge="-5" fbc:chemicalFormula="C127H198N9O52P2">
        <notes>
          <html xmlns="http://www.w3.org/1999/xhtml">
            <p>original_bigg_ids: [&apos;eca3und_p&apos;]</p>
          </html>
        </notes>
      </species>
      <species id="M_eca4colipa_e" name="(enterobacterial common antigen)x4 core oligosaccharide lipid A" compartment="e" hasOnlySubstanceUnits="false" boundaryCondition="false" constant="false" fbc:charge="-15" fbc:chemicalFormula="C272H447N14O160P4">
        <notes>
          <html xmlns="http://www.w3.org/1999/xhtml">
            <p>original_bigg_ids: [&apos;eca4colipa_e&apos;]</p>
          </html>
        </notes>
      </species>
      <species id="M_eca4colipa_p" name="(enterobacterial common antigen)x4 core oligosaccharide lipid A" compartment="p" hasOnlySubstanceUnits="false" boundaryCondition="false" constant="false" fbc:charge="-15" fbc:chemicalFormula="C272H447N14O160P4">
        <notes>
          <html xmlns="http://www.w3.org/1999/xhtml">
            <p>original_bigg_ids: [&apos;eca4colipa_p&apos;]</p>
          </html>
        </notes>
      </species>
      <species id="M_eca4und_p" name="(enterobacterial common antigen)x4 undecaprenyl-diphosphate" compartment="p" hasOnlySubstanceUnits="false" boundaryCondition="false" constant="false" fbc:charge="-6" fbc:chemicalFormula="C151H234N12O67P2">
        <notes>
          <html xmlns="http://www.w3.org/1999/xhtml">
            <p>original_bigg_ids: [&apos;eca4und_p&apos;]</p>
          </html>
        </notes>
      </species>
      <species id="M_egmeACP_c" name="Enoylglutaryl-[acyl-carrier protein] methyl ester" compartment="c" hasOnlySubstanceUnits="false" boundaryCondition="false" constant="false" fbc:charge="-1" fbc:chemicalFormula="C17H27N2O10PRS">
        <notes>
          <html xmlns="http://www.w3.org/1999/xhtml">
            <p>original_bigg_ids: [&apos;egmeACP_c&apos;]</p>
          </html>
        </notes>
      </species>
      <species id="M_eig3p_c" name="D-erythro-1-(Imidazol-4-yl)glycerol 3-phosphate" compartment="c" hasOnlySubstanceUnits="false" boundaryCondition="false" constant="false" fbc:charge="-2" fbc:chemicalFormula="C6H9N2O6P">
        <notes>
          <html xmlns="http://www.w3.org/1999/xhtml">
            <p>original_bigg_ids: [&apos;eig3p_c&apos;]</p>
          </html>
        </notes>
      </species>
      <species id="M_enlipa_e" name="Phosphoethanolamine KDO(2)-lipid (A)" compartment="e" hasOnlySubstanceUnits="false" boundaryCondition="false" constant="false" fbc:charge="-6" fbc:chemicalFormula="C112H202N3O42P3">
        <notes>
          <html xmlns="http://www.w3.org/1999/xhtml">
            <p>original_bigg_ids: [&apos;enlipa_e&apos;]</p>
          </html>
        </notes>
      </species>
      <species id="M_enlipa_p" name="Phosphoethanolamine KDO(2)-lipid (A)" compartment="p" hasOnlySubstanceUnits="false" boundaryCondition="false" constant="false" fbc:charge="-6" fbc:chemicalFormula="C112H202N3O42P3">
        <notes>
          <html xmlns="http://www.w3.org/1999/xhtml">
            <p>original_bigg_ids: [&apos;enlipa_p&apos;]</p>
          </html>
        </notes>
      </species>
      <species id="M_enter_c" name="Enterochelin" compartment="c" hasOnlySubstanceUnits="false" boundaryCondition="false" constant="false" fbc:charge="0" fbc:chemicalFormula="C30H27N3O15">
        <notes>
          <html xmlns="http://www.w3.org/1999/xhtml">
            <p>original_bigg_ids: [&apos;enter_c&apos;]</p>
          </html>
        </notes>
      </species>
      <species id="M_enter_e" name="Enterochelin" compartment="e" hasOnlySubstanceUnits="false" boundaryCondition="false" constant="false" fbc:charge="0" fbc:chemicalFormula="C30H27N3O15">
        <notes>
          <html xmlns="http://www.w3.org/1999/xhtml">
            <p>original_bigg_ids: [&apos;enter_e&apos;]</p>
          </html>
        </notes>
      </species>
      <species id="M_enter_p" name="Enterochelin" compartment="p" hasOnlySubstanceUnits="false" boundaryCondition="false" constant="false" fbc:charge="0" fbc:chemicalFormula="C30H27N3O15">
        <notes>
          <html xmlns="http://www.w3.org/1999/xhtml">
            <p>original_bigg_ids: [&apos;enter_p&apos;]</p>
          </html>
        </notes>
      </species>
      <species id="M_epmeACP_c" name="Enoylpimeloyl-[acyl-carrier protein] methyl ester" compartment="c" hasOnlySubstanceUnits="false" boundaryCondition="false" constant="false" fbc:charge="-1" fbc:chemicalFormula="C19H31N2O10PRS">
        <notes>
          <html xmlns="http://www.w3.org/1999/xhtml">
            <p>original_bigg_ids: [&apos;epmeACP_c&apos;]</p>
          </html>
        </notes>
      </species>
      <species id="M_erthrs_c" name="D-erythrose" compartment="c" hasOnlySubstanceUnits="false" boundaryCondition="false" constant="false" fbc:charge="0" fbc:chemicalFormula="C4H8O4">
        <notes>
          <html xmlns="http://www.w3.org/1999/xhtml">
            <p>original_bigg_ids: [&apos;erthrs_c&apos;]</p>
          </html>
        </notes>
      </species>
      <species id="M_etha_c" name="Ethanolamine" compartment="c" hasOnlySubstanceUnits="false" boundaryCondition="false" constant="false" fbc:charge="1" fbc:chemicalFormula="C2H8NO">
        <notes>
          <html xmlns="http://www.w3.org/1999/xhtml">
            <p>original_bigg_ids: [&apos;etha_c&apos;]</p>
          </html>
        </notes>
      </species>
      <species id="M_etha_e" name="Ethanolamine" compartment="e" hasOnlySubstanceUnits="false" boundaryCondition="false" constant="false" fbc:charge="1" fbc:chemicalFormula="C2H8NO">
        <notes>
          <html xmlns="http://www.w3.org/1999/xhtml">
            <p>original_bigg_ids: [&apos;etha_e&apos;]</p>
          </html>
        </notes>
      </species>
      <species id="M_etha_p" name="Ethanolamine" compartment="p" hasOnlySubstanceUnits="false" boundaryCondition="false" constant="false" fbc:charge="1" fbc:chemicalFormula="C2H8NO">
        <notes>
          <html xmlns="http://www.w3.org/1999/xhtml">
            <p>original_bigg_ids: [&apos;etha_p&apos;]</p>
          </html>
        </notes>
      </species>
      <species id="M_ethso3_c" name="Ethanesulfonate" compartment="c" hasOnlySubstanceUnits="false" boundaryCondition="false" constant="false" fbc:charge="-1" fbc:chemicalFormula="C2H5O3S">
        <notes>
          <html xmlns="http://www.w3.org/1999/xhtml">
            <p>original_bigg_ids: [&apos;ethso3_c&apos;]</p>
          </html>
        </notes>
      </species>
      <species id="M_ethso3_e" name="Ethanesulfonate" compartment="e" hasOnlySubstanceUnits="false" boundaryCondition="false" constant="false" fbc:charge="-1" fbc:chemicalFormula="C2H5O3S">
        <notes>
          <html xmlns="http://www.w3.org/1999/xhtml">
            <p>original_bigg_ids: [&apos;ethso3_e&apos;]</p>
          </html>
        </notes>
      </species>
      <species id="M_ethso3_p" name="Ethanesulfonate" compartment="p" hasOnlySubstanceUnits="false" boundaryCondition="false" constant="false" fbc:charge="-1" fbc:chemicalFormula="C2H5O3S">
        <notes>
          <html xmlns="http://www.w3.org/1999/xhtml">
            <p>original_bigg_ids: [&apos;ethso3_p&apos;]</p>
          </html>
        </notes>
      </species>
      <species id="M_etoh_c" name="Ethanol" compartment="c" hasOnlySubstanceUnits="false" boundaryCondition="false" constant="false" fbc:charge="0" fbc:chemicalFormula="C2H6O">
        <notes>
          <html xmlns="http://www.w3.org/1999/xhtml">
            <p>original_bigg_ids: [&apos;etoh_c&apos;]</p>
          </html>
        </notes>
      </species>
      <species id="M_etoh_e" name="Ethanol" compartment="e" hasOnlySubstanceUnits="false" boundaryCondition="false" constant="false" fbc:charge="0" fbc:chemicalFormula="C2H6O">
        <notes>
          <html xmlns="http://www.w3.org/1999/xhtml">
            <p>original_bigg_ids: [&apos;etoh_e&apos;]</p>
          </html>
        </notes>
      </species>
      <species id="M_etoh_p" name="Ethanol" compartment="p" hasOnlySubstanceUnits="false" boundaryCondition="false" constant="false" fbc:charge="0" fbc:chemicalFormula="C2H6O">
        <notes>
          <html xmlns="http://www.w3.org/1999/xhtml">
            <p>original_bigg_ids: [&apos;etoh_p&apos;]</p>
          </html>
        </notes>
      </species>
      <species id="M_f1p_c" name="D-Fructose 1-phosphate" compartment="c" hasOnlySubstanceUnits="false" boundaryCondition="false" constant="false" fbc:charge="-2" fbc:chemicalFormula="C6H11O9P">
        <notes>
          <html xmlns="http://www.w3.org/1999/xhtml">
            <p>original_bigg_ids: [&apos;f1p_c&apos;]</p>
          </html>
        </notes>
      </species>
      <species id="M_f6p_c" name="D-Fructose 6-phosphate" compartment="c" hasOnlySubstanceUnits="false" boundaryCondition="false" constant="false" fbc:charge="-2" fbc:chemicalFormula="C6H11O9P">
        <notes>
          <html xmlns="http://www.w3.org/1999/xhtml">
            <p>original_bigg_ids: [&apos;f6p_c&apos;]</p>
          </html>
        </notes>
      </species>
      <species id="M_f6p_e" name="D-Fructose 6-phosphate" compartment="e" hasOnlySubstanceUnits="false" boundaryCondition="false" constant="false" fbc:charge="-2" fbc:chemicalFormula="C6H11O9P">
        <notes>
          <html xmlns="http://www.w3.org/1999/xhtml">
            <p>original_bigg_ids: [&apos;f6p_e&apos;]</p>
          </html>
        </notes>
      </species>
      <species id="M_f6p_p" name="D-Fructose 6-phosphate" compartment="p" hasOnlySubstanceUnits="false" boundaryCondition="false" constant="false" fbc:charge="-2" fbc:chemicalFormula="C6H11O9P">
        <notes>
          <html xmlns="http://www.w3.org/1999/xhtml">
            <p>original_bigg_ids: [&apos;f6p_p&apos;]</p>
          </html>
        </notes>
      </species>
      <species id="M_f_c" name="Fluoride" compartment="c" hasOnlySubstanceUnits="false" boundaryCondition="false" constant="false" fbc:charge="-1" fbc:chemicalFormula="F">
        <notes>
          <html xmlns="http://www.w3.org/1999/xhtml">
            <p>original_bigg_ids: [&apos;f_c&apos;]</p>
          </html>
        </notes>
      </species>
      <species id="M_f_e" name="Fluoride" compartment="e" hasOnlySubstanceUnits="false" boundaryCondition="false" constant="false" fbc:charge="-1" fbc:chemicalFormula="F">
        <notes>
          <html xmlns="http://www.w3.org/1999/xhtml">
            <p>original_bigg_ids: [&apos;f_e&apos;]</p>
          </html>
        </notes>
      </species>
      <species id="M_f_p" name="Fluoride" compartment="p" hasOnlySubstanceUnits="false" boundaryCondition="false" constant="false" fbc:charge="-1" fbc:chemicalFormula="F">
        <notes>
          <html xmlns="http://www.w3.org/1999/xhtml">
            <p>original_bigg_ids: [&apos;f_p&apos;]</p>
          </html>
        </notes>
      </species>
      <species id="M_fad_c" name="Flavin adenine dinucleotide oxidized" compartment="c" hasOnlySubstanceUnits="false" boundaryCondition="false" constant="false" fbc:charge="-2" fbc:chemicalFormula="C27H31N9O15P2">
        <notes>
          <html xmlns="http://www.w3.org/1999/xhtml">
            <p>original_bigg_ids: [&apos;fad_c&apos;]</p>
          </html>
        </notes>
      </species>
      <species id="M_fad_e" name="Flavin adenine dinucleotide oxidized" compartment="e" hasOnlySubstanceUnits="false" boundaryCondition="false" constant="false" fbc:charge="-2" fbc:chemicalFormula="C27H31N9O15P2">
        <notes>
          <html xmlns="http://www.w3.org/1999/xhtml">
            <p>original_bigg_ids: [&apos;fad_e&apos;]</p>
          </html>
        </notes>
      </species>
      <species id="M_fad_p" name="Flavin adenine dinucleotide oxidized" compartment="p" hasOnlySubstanceUnits="false" boundaryCondition="false" constant="false" fbc:charge="-2" fbc:chemicalFormula="C27H31N9O15P2">
        <notes>
          <html xmlns="http://www.w3.org/1999/xhtml">
            <p>original_bigg_ids: [&apos;fad_p&apos;]</p>
          </html>
        </notes>
      </species>
      <species id="M_fadh2_c" name="Flavin adenine dinucleotide reduced" compartment="c" hasOnlySubstanceUnits="false" boundaryCondition="false" constant="false" fbc:charge="-2" fbc:chemicalFormula="C27H33N9O15P2">
        <notes>
          <html xmlns="http://www.w3.org/1999/xhtml">
            <p>original_bigg_ids: [&apos;fadh2_c&apos;]</p>
          </html>
        </notes>
      </species>
      <species id="M_fald_c" name="Formaldehyde" compartment="c" hasOnlySubstanceUnits="false" boundaryCondition="false" constant="false" fbc:charge="0" fbc:chemicalFormula="CH2O">
        <notes>
          <html xmlns="http://www.w3.org/1999/xhtml">
            <p>original_bigg_ids: [&apos;fald_c&apos;]</p>
          </html>
        </notes>
      </species>
      <species id="M_fald_e" name="Formaldehyde" compartment="e" hasOnlySubstanceUnits="false" boundaryCondition="false" constant="false" fbc:charge="0" fbc:chemicalFormula="CH2O">
        <notes>
          <html xmlns="http://www.w3.org/1999/xhtml">
            <p>original_bigg_ids: [&apos;fald_e&apos;]</p>
          </html>
        </notes>
      </species>
      <species id="M_fald_p" name="Formaldehyde" compartment="p" hasOnlySubstanceUnits="false" boundaryCondition="false" constant="false" fbc:charge="0" fbc:chemicalFormula="CH2O">
        <notes>
          <html xmlns="http://www.w3.org/1999/xhtml">
            <p>original_bigg_ids: [&apos;fald_p&apos;]</p>
          </html>
        </notes>
      </species>
      <species id="M_fc1p_c" name="L-Fuculose 1-phosphate" compartment="c" hasOnlySubstanceUnits="false" boundaryCondition="false" constant="false" fbc:charge="-2" fbc:chemicalFormula="C6H11O8P">
        <notes>
          <html xmlns="http://www.w3.org/1999/xhtml">
            <p>original_bigg_ids: [&apos;fc1p_c&apos;]</p>
          </html>
        </notes>
      </species>
      <species id="M_fcl__L_c" name="L-fuculose" compartment="c" hasOnlySubstanceUnits="false" boundaryCondition="false" constant="false" fbc:charge="0" fbc:chemicalFormula="C6H12O5">
        <notes>
          <html xmlns="http://www.w3.org/1999/xhtml">
            <p>original_bigg_ids: [&apos;fcl__L_c&apos;]</p>
          </html>
        </notes>
      </species>
      <species id="M_fdp_c" name="D-Fructose 1,6-bisphosphate" compartment="c" hasOnlySubstanceUnits="false" boundaryCondition="false" constant="false" fbc:charge="-4" fbc:chemicalFormula="C6H10O12P2">
        <notes>
          <html xmlns="http://www.w3.org/1999/xhtml">
            <p>original_bigg_ids: [&apos;fdp_c&apos;]</p>
          </html>
        </notes>
      </species>
      <species id="M_fe2_c" name="Fe2+ mitochondria" compartment="c" hasOnlySubstanceUnits="false" boundaryCondition="false" constant="false" fbc:charge="2" fbc:chemicalFormula="Fe">
        <notes>
          <html xmlns="http://www.w3.org/1999/xhtml">
            <p>original_bigg_ids: [&apos;fe2_c&apos;]</p>
          </html>
        </notes>
      </species>
      <species id="M_fe2_e" name="Fe2+ mitochondria" compartment="e" hasOnlySubstanceUnits="false" boundaryCondition="false" constant="false" fbc:charge="2" fbc:chemicalFormula="Fe">
        <notes>
          <html xmlns="http://www.w3.org/1999/xhtml">
            <p>original_bigg_ids: [&apos;fe2_e&apos;]</p>
          </html>
        </notes>
      </species>
      <species id="M_fe2_p" name="Fe2+ mitochondria" compartment="p" hasOnlySubstanceUnits="false" boundaryCondition="false" constant="false" fbc:charge="2" fbc:chemicalFormula="Fe">
        <notes>
          <html xmlns="http://www.w3.org/1999/xhtml">
            <p>original_bigg_ids: [&apos;fe2_p&apos;]</p>
          </html>
        </notes>
      </species>
      <species id="M_fe3_c" name="Fe3+" compartment="c" hasOnlySubstanceUnits="false" boundaryCondition="false" constant="false" fbc:charge="3" fbc:chemicalFormula="Fe">
        <notes>
          <html xmlns="http://www.w3.org/1999/xhtml">
            <p>original_bigg_ids: [&apos;fe3_c&apos;]</p>
          </html>
        </notes>
      </species>
      <species id="M_fe3_e" name="Fe3+" compartment="e" hasOnlySubstanceUnits="false" boundaryCondition="false" constant="false" fbc:charge="3" fbc:chemicalFormula="Fe">
        <notes>
          <html xmlns="http://www.w3.org/1999/xhtml">
            <p>original_bigg_ids: [&apos;fe3_e&apos;]</p>
          </html>
        </notes>
      </species>
      <species id="M_fe3_p" name="Fe3+" compartment="p" hasOnlySubstanceUnits="false" boundaryCondition="false" constant="false" fbc:charge="3" fbc:chemicalFormula="Fe">
        <notes>
          <html xmlns="http://www.w3.org/1999/xhtml">
            <p>original_bigg_ids: [&apos;fe3_p&apos;]</p>
          </html>
        </notes>
      </species>
      <species id="M_fe3dcit_c" name="Fe(III)dicitrate" compartment="c" hasOnlySubstanceUnits="false" boundaryCondition="false" constant="false" fbc:charge="-3" fbc:chemicalFormula="C12H10FeO14">
        <notes>
          <html xmlns="http://www.w3.org/1999/xhtml">
            <p>original_bigg_ids: [&apos;fe3dcit_c&apos;]</p>
          </html>
        </notes>
      </species>
      <species id="M_fe3dcit_e" name="Fe(III)dicitrate" compartment="e" hasOnlySubstanceUnits="false" boundaryCondition="false" constant="false" fbc:charge="-3" fbc:chemicalFormula="C12H10FeO14">
        <notes>
          <html xmlns="http://www.w3.org/1999/xhtml">
            <p>original_bigg_ids: [&apos;fe3dcit_e&apos;]</p>
          </html>
        </notes>
      </species>
      <species id="M_fe3dcit_p" name="Fe(III)dicitrate" compartment="p" hasOnlySubstanceUnits="false" boundaryCondition="false" constant="false" fbc:charge="-3" fbc:chemicalFormula="C12H10FeO14">
        <notes>
          <html xmlns="http://www.w3.org/1999/xhtml">
            <p>original_bigg_ids: [&apos;fe3dcit_p&apos;]</p>
          </html>
        </notes>
      </species>
      <species id="M_fe3dhbzs3_c" name="2-3-dihydroxybenzoylserine trimer-Fe-III" compartment="c" hasOnlySubstanceUnits="false" boundaryCondition="false" constant="false" fbc:charge="3" fbc:chemicalFormula="C30H29FeN3O16">
        <notes>
          <html xmlns="http://www.w3.org/1999/xhtml">
            <p>original_bigg_ids: [&apos;fe3dhbzs3_c&apos;]</p>
          </html>
        </notes>
      </species>
      <species id="M_fe3dhbzs3_p" name="2-3-dihydroxybenzoylserine trimer-Fe-III" compartment="p" hasOnlySubstanceUnits="false" boundaryCondition="false" constant="false" fbc:charge="3" fbc:chemicalFormula="C30H29FeN3O16">
        <notes>
          <html xmlns="http://www.w3.org/1999/xhtml">
            <p>original_bigg_ids: [&apos;fe3dhbzs3_p&apos;]</p>
          </html>
        </notes>
      </species>
      <species id="M_fe3dhbzs_e" name="Ferric 2,3-dihydroxybenzoylserine" compartment="e" hasOnlySubstanceUnits="false" boundaryCondition="false" constant="false" fbc:charge="2" fbc:chemicalFormula="C10H10NO6Fe">
        <notes>
          <html xmlns="http://www.w3.org/1999/xhtml">
            <p>original_bigg_ids: [&apos;fe3dhbzs_e&apos;]</p>
          </html>
        </notes>
      </species>
      <species id="M_fe3dhbzs_p" name="Ferric 2,3-dihydroxybenzoylserine" compartment="p" hasOnlySubstanceUnits="false" boundaryCondition="false" constant="false" fbc:charge="2" fbc:chemicalFormula="C10H10NO6Fe">
        <notes>
          <html xmlns="http://www.w3.org/1999/xhtml">
            <p>original_bigg_ids: [&apos;fe3dhbzs_p&apos;]</p>
          </html>
        </notes>
      </species>
      <species id="M_fe3hox_c" name="Fe(III)hydroxamate" compartment="c" hasOnlySubstanceUnits="false" boundaryCondition="false" constant="false" fbc:charge="0" fbc:chemicalFormula="C9H18O6N3Fe">
        <notes>
          <html xmlns="http://www.w3.org/1999/xhtml">
            <p>original_bigg_ids: [&apos;fe3hox_c&apos;]</p>
          </html>
        </notes>
      </species>
      <species id="M_fe3hox_e" name="Fe(III)hydroxamate" compartment="e" hasOnlySubstanceUnits="false" boundaryCondition="false" constant="false" fbc:charge="0" fbc:chemicalFormula="C9H18O6N3Fe">
        <notes>
          <html xmlns="http://www.w3.org/1999/xhtml">
            <p>original_bigg_ids: [&apos;fe3hox_e&apos;]</p>
          </html>
        </notes>
      </species>
      <species id="M_fe3hox_p" name="Fe(III)hydroxamate" compartment="p" hasOnlySubstanceUnits="false" boundaryCondition="false" constant="false" fbc:charge="0" fbc:chemicalFormula="C9H18O6N3Fe">
        <notes>
          <html xmlns="http://www.w3.org/1999/xhtml">
            <p>original_bigg_ids: [&apos;fe3hox_p&apos;]</p>
          </html>
        </notes>
      </species>
      <species id="M_fe3hox_un_c" name="Fe(III)hydoxamate, unloaded" compartment="c" hasOnlySubstanceUnits="false" boundaryCondition="false" constant="false" fbc:charge="-3" fbc:chemicalFormula="C9H18O6N3">
        <notes>
          <html xmlns="http://www.w3.org/1999/xhtml">
            <p>original_bigg_ids: [&apos;fe3hox_un_c&apos;]</p>
          </html>
        </notes>
      </species>
      <species id="M_fe3hox_un_e" name="Fe(III)hydoxamate, unloaded" compartment="e" hasOnlySubstanceUnits="false" boundaryCondition="false" constant="false" fbc:charge="-3" fbc:chemicalFormula="C9H18O6N3">
        <notes>
          <html xmlns="http://www.w3.org/1999/xhtml">
            <p>original_bigg_ids: [&apos;fe3hox_un_e&apos;]</p>
          </html>
        </notes>
      </species>
      <species id="M_fe3hox_un_p" name="Fe(III)hydoxamate, unloaded" compartment="p" hasOnlySubstanceUnits="false" boundaryCondition="false" constant="false" fbc:charge="-3" fbc:chemicalFormula="C9H18O6N3">
        <notes>
          <html xmlns="http://www.w3.org/1999/xhtml">
            <p>original_bigg_ids: [&apos;fe3hox_un_p&apos;]</p>
          </html>
        </notes>
      </species>
      <species id="M_fecrm_c" name="Ferrichrome" compartment="c" hasOnlySubstanceUnits="false" boundaryCondition="false" constant="false" fbc:charge="0" fbc:chemicalFormula="C27H42FeN9O12">
        <notes>
          <html xmlns="http://www.w3.org/1999/xhtml">
            <p>original_bigg_ids: [&apos;fecrm_c&apos;]</p>
          </html>
        </notes>
      </species>
      <species id="M_fecrm_e" name="Ferrichrome" compartment="e" hasOnlySubstanceUnits="false" boundaryCondition="false" constant="false" fbc:charge="0" fbc:chemicalFormula="C27H42FeN9O12">
        <notes>
          <html xmlns="http://www.w3.org/1999/xhtml">
            <p>original_bigg_ids: [&apos;fecrm_e&apos;]</p>
          </html>
        </notes>
      </species>
      <species id="M_fecrm_p" name="Ferrichrome" compartment="p" hasOnlySubstanceUnits="false" boundaryCondition="false" constant="false" fbc:charge="0" fbc:chemicalFormula="C27H42FeN9O12">
        <notes>
          <html xmlns="http://www.w3.org/1999/xhtml">
            <p>original_bigg_ids: [&apos;fecrm_p&apos;]</p>
          </html>
        </notes>
      </species>
      <species id="M_fecrm_un_c" name="Ferrichrome minus Fe(III)" compartment="c" hasOnlySubstanceUnits="false" boundaryCondition="false" constant="false" fbc:charge="-3" fbc:chemicalFormula="C27H42N9O12">
        <notes>
          <html xmlns="http://www.w3.org/1999/xhtml">
            <p>original_bigg_ids: [&apos;fecrm_un_c&apos;]</p>
          </html>
        </notes>
      </species>
      <species id="M_fecrm_un_e" name="Ferrichrome minus Fe(III)" compartment="e" hasOnlySubstanceUnits="false" boundaryCondition="false" constant="false" fbc:charge="-3" fbc:chemicalFormula="C27H42N9O12">
        <notes>
          <html xmlns="http://www.w3.org/1999/xhtml">
            <p>original_bigg_ids: [&apos;fecrm_un_e&apos;]</p>
          </html>
        </notes>
      </species>
      <species id="M_fecrm_un_p" name="Ferrichrome minus Fe(III)" compartment="p" hasOnlySubstanceUnits="false" boundaryCondition="false" constant="false" fbc:charge="-3" fbc:chemicalFormula="C27H42N9O12">
        <notes>
          <html xmlns="http://www.w3.org/1999/xhtml">
            <p>original_bigg_ids: [&apos;fecrm_un_p&apos;]</p>
          </html>
        </notes>
      </species>
      <species id="M_feenter_c" name="Fe-enterobactin" compartment="c" hasOnlySubstanceUnits="false" boundaryCondition="false" constant="false" fbc:charge="3" fbc:chemicalFormula="C30H27FeN3O15">
        <notes>
          <html xmlns="http://www.w3.org/1999/xhtml">
            <p>original_bigg_ids: [&apos;feenter_c&apos;]</p>
          </html>
        </notes>
      </species>
      <species id="M_feenter_e" name="Fe-enterobactin" compartment="e" hasOnlySubstanceUnits="false" boundaryCondition="false" constant="false" fbc:charge="3" fbc:chemicalFormula="C30H27FeN3O15">
        <notes>
          <html xmlns="http://www.w3.org/1999/xhtml">
            <p>original_bigg_ids: [&apos;feenter_e&apos;]</p>
          </html>
        </notes>
      </species>
      <species id="M_feenter_p" name="Fe-enterobactin" compartment="p" hasOnlySubstanceUnits="false" boundaryCondition="false" constant="false" fbc:charge="3" fbc:chemicalFormula="C30H27FeN3O15">
        <notes>
          <html xmlns="http://www.w3.org/1999/xhtml">
            <p>original_bigg_ids: [&apos;feenter_p&apos;]</p>
          </html>
        </notes>
      </species>
      <species id="M_feoxam_c" name="Generic ferrioxamine-Fe-III" compartment="c" hasOnlySubstanceUnits="false" boundaryCondition="false" constant="false" fbc:charge="1" fbc:chemicalFormula="C25H46FeN6O8">
        <notes>
          <html xmlns="http://www.w3.org/1999/xhtml">
            <p>original_bigg_ids: [&apos;feoxam_c&apos;]</p>
          </html>
        </notes>
      </species>
      <species id="M_feoxam_e" name="Generic ferrioxamine-Fe-III" compartment="e" hasOnlySubstanceUnits="false" boundaryCondition="false" constant="false" fbc:charge="1" fbc:chemicalFormula="C25H46FeN6O8">
        <notes>
          <html xmlns="http://www.w3.org/1999/xhtml">
            <p>original_bigg_ids: [&apos;feoxam_e&apos;]</p>
          </html>
        </notes>
      </species>
      <species id="M_feoxam_p" name="Generic ferrioxamine-Fe-III" compartment="p" hasOnlySubstanceUnits="false" boundaryCondition="false" constant="false" fbc:charge="1" fbc:chemicalFormula="C25H46FeN6O8">
        <notes>
          <html xmlns="http://www.w3.org/1999/xhtml">
            <p>original_bigg_ids: [&apos;feoxam_p&apos;]</p>
          </html>
        </notes>
      </species>
      <species id="M_feoxam_un_c" name="Ferroxamine minus Fe(3)" compartment="c" hasOnlySubstanceUnits="false" boundaryCondition="false" constant="false" fbc:charge="-2" fbc:chemicalFormula="C25H46N6O8">
        <notes>
          <html xmlns="http://www.w3.org/1999/xhtml">
            <p>original_bigg_ids: [&apos;feoxam_un_c&apos;]</p>
          </html>
        </notes>
      </species>
      <species id="M_feoxam_un_e" name="Ferroxamine minus Fe(3)" compartment="e" hasOnlySubstanceUnits="false" boundaryCondition="false" constant="false" fbc:charge="-2" fbc:chemicalFormula="C25H46N6O8">
        <notes>
          <html xmlns="http://www.w3.org/1999/xhtml">
            <p>original_bigg_ids: [&apos;feoxam_un_e&apos;]</p>
          </html>
        </notes>
      </species>
      <species id="M_feoxam_un_p" name="Ferroxamine minus Fe(3)" compartment="p" hasOnlySubstanceUnits="false" boundaryCondition="false" constant="false" fbc:charge="-2" fbc:chemicalFormula="C25H46N6O8">
        <notes>
          <html xmlns="http://www.w3.org/1999/xhtml">
            <p>original_bigg_ids: [&apos;feoxam_un_p&apos;]</p>
          </html>
        </notes>
      </species>
      <species id="M_fgam_c" name="N2-Formyl-N1-(5-phospho-D-ribosyl)glycinamide" compartment="c" hasOnlySubstanceUnits="false" boundaryCondition="false" constant="false" fbc:charge="-2" fbc:chemicalFormula="C8H13N2O9P">
        <notes>
          <html xmlns="http://www.w3.org/1999/xhtml">
            <p>original_bigg_ids: [&apos;fgam_c&apos;]</p>
          </html>
        </notes>
      </species>
      <species id="M_flxr_c" name="Flavodoxin reduced" compartment="c" hasOnlySubstanceUnits="false" boundaryCondition="false" constant="false" fbc:charge="-1" fbc:chemicalFormula="XH">
        <notes>
          <html xmlns="http://www.w3.org/1999/xhtml">
            <p>original_bigg_ids: [&apos;flxr_c&apos;]</p>
          </html>
        </notes>
      </species>
      <species id="M_flxso_c" name="Flavodoxin semi oxidized" compartment="c" hasOnlySubstanceUnits="false" boundaryCondition="false" constant="false" fbc:charge="0" fbc:chemicalFormula="XH">
        <notes>
          <html xmlns="http://www.w3.org/1999/xhtml">
            <p>original_bigg_ids: [&apos;flxso_c&apos;]</p>
          </html>
        </notes>
      </species>
      <species id="M_fmn_c" name="FMN C17H19N4O9P" compartment="c" hasOnlySubstanceUnits="false" boundaryCondition="false" constant="false" fbc:charge="-2" fbc:chemicalFormula="C17H19N4O9P">
        <notes>
          <html xmlns="http://www.w3.org/1999/xhtml">
            <p>original_bigg_ids: [&apos;fmn_c&apos;]</p>
          </html>
        </notes>
      </species>
      <species id="M_fmn_e" name="FMN C17H19N4O9P" compartment="e" hasOnlySubstanceUnits="false" boundaryCondition="false" constant="false" fbc:charge="-2" fbc:chemicalFormula="C17H19N4O9P">
        <notes>
          <html xmlns="http://www.w3.org/1999/xhtml">
            <p>original_bigg_ids: [&apos;fmn_e&apos;]</p>
          </html>
        </notes>
      </species>
      <species id="M_fmn_p" name="FMN C17H19N4O9P" compartment="p" hasOnlySubstanceUnits="false" boundaryCondition="false" constant="false" fbc:charge="-2" fbc:chemicalFormula="C17H19N4O9P">
        <notes>
          <html xmlns="http://www.w3.org/1999/xhtml">
            <p>original_bigg_ids: [&apos;fmn_p&apos;]</p>
          </html>
        </notes>
      </species>
      <species id="M_fmnh2_c" name="Reduced FMN" compartment="c" hasOnlySubstanceUnits="false" boundaryCondition="false" constant="false" fbc:charge="-2" fbc:chemicalFormula="C17H21N4O9P">
        <notes>
          <html xmlns="http://www.w3.org/1999/xhtml">
            <p>original_bigg_ids: [&apos;fmnh2_c&apos;]</p>
          </html>
        </notes>
      </species>
      <species id="M_for_c" name="Formate" compartment="c" hasOnlySubstanceUnits="false" boundaryCondition="false" constant="false" fbc:charge="-1" fbc:chemicalFormula="CH1O2">
        <notes>
          <html xmlns="http://www.w3.org/1999/xhtml">
            <p>original_bigg_ids: [&apos;for_c&apos;]</p>
          </html>
        </notes>
      </species>
      <species id="M_for_e" name="Formate" compartment="e" hasOnlySubstanceUnits="false" boundaryCondition="false" constant="false" fbc:charge="-1" fbc:chemicalFormula="CH1O2">
        <notes>
          <html xmlns="http://www.w3.org/1999/xhtml">
            <p>original_bigg_ids: [&apos;for_e&apos;]</p>
          </html>
        </notes>
      </species>
      <species id="M_for_p" name="Formate" compartment="p" hasOnlySubstanceUnits="false" boundaryCondition="false" constant="false" fbc:charge="-1" fbc:chemicalFormula="CH1O2">
        <notes>
          <html xmlns="http://www.w3.org/1999/xhtml">
            <p>original_bigg_ids: [&apos;for_p&apos;]</p>
          </html>
        </notes>
      </species>
      <species id="M_forcoa_c" name="Formyl-CoA(4-)" compartment="c" hasOnlySubstanceUnits="false" boundaryCondition="false" constant="false" fbc:charge="-4" fbc:chemicalFormula="C22H32N7O17P3S">
        <notes>
          <html xmlns="http://www.w3.org/1999/xhtml">
            <p>original_bigg_ids: [&apos;forcoa_c&apos;]</p>
          </html>
        </notes>
      </species>
      <species id="M_fpram_c" name="2-(Formamido)-N1-(5-phospho-D-ribosyl)acetamidine" compartment="c" hasOnlySubstanceUnits="false" boundaryCondition="false" constant="false" fbc:charge="-1" fbc:chemicalFormula="C8H15N3O8P">
        <notes>
          <html xmlns="http://www.w3.org/1999/xhtml">
            <p>original_bigg_ids: [&apos;fpram_c&apos;]</p>
          </html>
        </notes>
      </species>
      <species id="M_fprica_c" name="5-Formamido-1-(5-phospho-D-ribosyl)imidazole-4-carboxamide" compartment="c" hasOnlySubstanceUnits="false" boundaryCondition="false" constant="false" fbc:charge="-2" fbc:chemicalFormula="C10H13N4O9P">
        <notes>
          <html xmlns="http://www.w3.org/1999/xhtml">
            <p>original_bigg_ids: [&apos;fprica_c&apos;]</p>
          </html>
        </notes>
      </species>
      <species id="M_frdp_c" name="Farnesyl diphosphate" compartment="c" hasOnlySubstanceUnits="false" boundaryCondition="false" constant="false" fbc:charge="-3" fbc:chemicalFormula="C15H25O7P2">
        <notes>
          <html xmlns="http://www.w3.org/1999/xhtml">
            <p>original_bigg_ids: [&apos;frdp_c&apos;]</p>
          </html>
        </notes>
      </species>
      <species id="M_fru_c" name="D-Fructose" compartment="c" hasOnlySubstanceUnits="false" boundaryCondition="false" constant="false" fbc:charge="0" fbc:chemicalFormula="C6H12O6">
        <notes>
          <html xmlns="http://www.w3.org/1999/xhtml">
            <p>original_bigg_ids: [&apos;fru_c&apos;]</p>
          </html>
        </notes>
      </species>
      <species id="M_fru_e" name="D-Fructose" compartment="e" hasOnlySubstanceUnits="false" boundaryCondition="false" constant="false" fbc:charge="0" fbc:chemicalFormula="C6H12O6">
        <notes>
          <html xmlns="http://www.w3.org/1999/xhtml">
            <p>original_bigg_ids: [&apos;fru_e&apos;]</p>
          </html>
        </notes>
      </species>
      <species id="M_fru_p" name="D-Fructose" compartment="p" hasOnlySubstanceUnits="false" boundaryCondition="false" constant="false" fbc:charge="0" fbc:chemicalFormula="C6H12O6">
        <notes>
          <html xmlns="http://www.w3.org/1999/xhtml">
            <p>original_bigg_ids: [&apos;fru_p&apos;]</p>
          </html>
        </notes>
      </species>
      <species id="M_frulys_c" name="Fructoselysine" compartment="c" hasOnlySubstanceUnits="false" boundaryCondition="false" constant="false" fbc:charge="1" fbc:chemicalFormula="C12H25N2O7">
        <notes>
          <html xmlns="http://www.w3.org/1999/xhtml">
            <p>original_bigg_ids: [&apos;frulys_c&apos;]</p>
          </html>
        </notes>
      </species>
      <species id="M_frulys_e" name="Fructoselysine" compartment="e" hasOnlySubstanceUnits="false" boundaryCondition="false" constant="false" fbc:charge="1" fbc:chemicalFormula="C12H25N2O7">
        <notes>
          <html xmlns="http://www.w3.org/1999/xhtml">
            <p>original_bigg_ids: [&apos;frulys_e&apos;]</p>
          </html>
        </notes>
      </species>
      <species id="M_frulys_p" name="Fructoselysine" compartment="p" hasOnlySubstanceUnits="false" boundaryCondition="false" constant="false" fbc:charge="1" fbc:chemicalFormula="C12H25N2O7">
        <notes>
          <html xmlns="http://www.w3.org/1999/xhtml">
            <p>original_bigg_ids: [&apos;frulys_p&apos;]</p>
          </html>
        </notes>
      </species>
      <species id="M_frulysp_c" name="Fructoselysine Phosphate" compartment="c" hasOnlySubstanceUnits="false" boundaryCondition="false" constant="false" fbc:charge="-1" fbc:chemicalFormula="C12H24N2O10P">
        <notes>
          <html xmlns="http://www.w3.org/1999/xhtml">
            <p>original_bigg_ids: [&apos;frulysp_c&apos;]</p>
          </html>
        </notes>
      </species>
      <species id="M_fruur_c" name="D-Fructuronate" compartment="c" hasOnlySubstanceUnits="false" boundaryCondition="false" constant="false" fbc:charge="-1" fbc:chemicalFormula="C6H9O7">
        <notes>
          <html xmlns="http://www.w3.org/1999/xhtml">
            <p>original_bigg_ids: [&apos;fruur_c&apos;]</p>
          </html>
        </notes>
      </species>
      <species id="M_fruur_e" name="D-Fructuronate" compartment="e" hasOnlySubstanceUnits="false" boundaryCondition="false" constant="false" fbc:charge="-1" fbc:chemicalFormula="C6H9O7">
        <notes>
          <html xmlns="http://www.w3.org/1999/xhtml">
            <p>original_bigg_ids: [&apos;fruur_e&apos;]</p>
          </html>
        </notes>
      </species>
      <species id="M_fruur_p" name="D-Fructuronate" compartment="p" hasOnlySubstanceUnits="false" boundaryCondition="false" constant="false" fbc:charge="-1" fbc:chemicalFormula="C6H9O7">
        <notes>
          <html xmlns="http://www.w3.org/1999/xhtml">
            <p>original_bigg_ids: [&apos;fruur_p&apos;]</p>
          </html>
        </notes>
      </species>
      <species id="M_fuc__L_c" name="L-Fucose" compartment="c" hasOnlySubstanceUnits="false" boundaryCondition="false" constant="false" fbc:charge="0" fbc:chemicalFormula="C6H12O5">
        <notes>
          <html xmlns="http://www.w3.org/1999/xhtml">
            <p>original_bigg_ids: [&apos;fuc__L_c&apos;]</p>
          </html>
        </notes>
      </species>
      <species id="M_fuc__L_e" name="L-Fucose" compartment="e" hasOnlySubstanceUnits="false" boundaryCondition="false" constant="false" fbc:charge="0" fbc:chemicalFormula="C6H12O5">
        <notes>
          <html xmlns="http://www.w3.org/1999/xhtml">
            <p>original_bigg_ids: [&apos;fuc__L_e&apos;]</p>
          </html>
        </notes>
      </species>
      <species id="M_fuc__L_p" name="L-Fucose" compartment="p" hasOnlySubstanceUnits="false" boundaryCondition="false" constant="false" fbc:charge="0" fbc:chemicalFormula="C6H12O5">
        <notes>
          <html xmlns="http://www.w3.org/1999/xhtml">
            <p>original_bigg_ids: [&apos;fuc__L_p&apos;]</p>
          </html>
        </notes>
      </species>
      <species id="M_fum_c" name="Fumarate" compartment="c" hasOnlySubstanceUnits="false" boundaryCondition="false" constant="false" fbc:charge="-2" fbc:chemicalFormula="C4H2O4">
        <notes>
          <html xmlns="http://www.w3.org/1999/xhtml">
            <p>original_bigg_ids: [&apos;fum_c&apos;]</p>
          </html>
        </notes>
      </species>
      <species id="M_fum_e" name="Fumarate" compartment="e" hasOnlySubstanceUnits="false" boundaryCondition="false" constant="false" fbc:charge="-2" fbc:chemicalFormula="C4H2O4">
        <notes>
          <html xmlns="http://www.w3.org/1999/xhtml">
            <p>original_bigg_ids: [&apos;fum_e&apos;]</p>
          </html>
        </notes>
      </species>
      <species id="M_fum_p" name="Fumarate" compartment="p" hasOnlySubstanceUnits="false" boundaryCondition="false" constant="false" fbc:charge="-2" fbc:chemicalFormula="C4H2O4">
        <notes>
          <html xmlns="http://www.w3.org/1999/xhtml">
            <p>original_bigg_ids: [&apos;fum_p&apos;]</p>
          </html>
        </notes>
      </species>
      <species id="M_fusa_e" name="Fusidic acid" compartment="e" hasOnlySubstanceUnits="false" boundaryCondition="false" constant="false" fbc:charge="0" fbc:chemicalFormula="C31H48O5">
        <notes>
          <html xmlns="http://www.w3.org/1999/xhtml">
            <p>original_bigg_ids: [&apos;fusa_e&apos;]</p>
          </html>
        </notes>
      </species>
      <species id="M_fusa_p" name="Fusidic acid" compartment="p" hasOnlySubstanceUnits="false" boundaryCondition="false" constant="false" fbc:charge="0" fbc:chemicalFormula="C31H48O5">
        <notes>
          <html xmlns="http://www.w3.org/1999/xhtml">
            <p>original_bigg_ids: [&apos;fusa_p&apos;]</p>
          </html>
        </notes>
      </species>
      <species id="M_g1p_c" name="D-Glucose 1-phosphate" compartment="c" hasOnlySubstanceUnits="false" boundaryCondition="false" constant="false" fbc:charge="-2" fbc:chemicalFormula="C6H11O9P">
        <notes>
          <html xmlns="http://www.w3.org/1999/xhtml">
            <p>original_bigg_ids: [&apos;g1p_c&apos;]</p>
          </html>
        </notes>
      </species>
      <species id="M_g1p_e" name="D-Glucose 1-phosphate" compartment="e" hasOnlySubstanceUnits="false" boundaryCondition="false" constant="false" fbc:charge="-2" fbc:chemicalFormula="C6H11O9P">
        <notes>
          <html xmlns="http://www.w3.org/1999/xhtml">
            <p>original_bigg_ids: [&apos;g1p_e&apos;]</p>
          </html>
        </notes>
      </species>
      <species id="M_g1p_p" name="D-Glucose 1-phosphate" compartment="p" hasOnlySubstanceUnits="false" boundaryCondition="false" constant="false" fbc:charge="-2" fbc:chemicalFormula="C6H11O9P">
        <notes>
          <html xmlns="http://www.w3.org/1999/xhtml">
            <p>original_bigg_ids: [&apos;g1p_p&apos;]</p>
          </html>
        </notes>
      </species>
      <species id="M_g3p_c" name="Glyceraldehyde 3-phosphate" compartment="c" hasOnlySubstanceUnits="false" boundaryCondition="false" constant="false" fbc:charge="-2" fbc:chemicalFormula="C3H5O6P">
        <notes>
          <html xmlns="http://www.w3.org/1999/xhtml">
            <p>original_bigg_ids: [&apos;g3p_c&apos;]</p>
          </html>
        </notes>
      </species>
      <species id="M_g3pc_c" name="Sn-Glycero-3-phosphocholine" compartment="c" hasOnlySubstanceUnits="false" boundaryCondition="false" constant="false" fbc:charge="0" fbc:chemicalFormula="C8H20NO6P">
        <notes>
          <html xmlns="http://www.w3.org/1999/xhtml">
            <p>original_bigg_ids: [&apos;g3pc_c&apos;]</p>
          </html>
        </notes>
      </species>
      <species id="M_g3pc_e" name="Sn-Glycero-3-phosphocholine" compartment="e" hasOnlySubstanceUnits="false" boundaryCondition="false" constant="false" fbc:charge="0" fbc:chemicalFormula="C8H20NO6P">
        <notes>
          <html xmlns="http://www.w3.org/1999/xhtml">
            <p>original_bigg_ids: [&apos;g3pc_e&apos;]</p>
          </html>
        </notes>
      </species>
      <species id="M_g3pc_p" name="Sn-Glycero-3-phosphocholine" compartment="p" hasOnlySubstanceUnits="false" boundaryCondition="false" constant="false" fbc:charge="0" fbc:chemicalFormula="C8H20NO6P">
        <notes>
          <html xmlns="http://www.w3.org/1999/xhtml">
            <p>original_bigg_ids: [&apos;g3pc_p&apos;]</p>
          </html>
        </notes>
      </species>
      <species id="M_g3pe_c" name="Sn-Glycero-3-phosphoethanolamine" compartment="c" hasOnlySubstanceUnits="false" boundaryCondition="false" constant="false" fbc:charge="0" fbc:chemicalFormula="C5H14NO6P">
        <notes>
          <html xmlns="http://www.w3.org/1999/xhtml">
            <p>original_bigg_ids: [&apos;g3pe_c&apos;]</p>
          </html>
        </notes>
      </species>
      <species id="M_g3pe_e" name="Sn-Glycero-3-phosphoethanolamine" compartment="e" hasOnlySubstanceUnits="false" boundaryCondition="false" constant="false" fbc:charge="0" fbc:chemicalFormula="C5H14NO6P">
        <notes>
          <html xmlns="http://www.w3.org/1999/xhtml">
            <p>original_bigg_ids: [&apos;g3pe_e&apos;]</p>
          </html>
        </notes>
      </species>
      <species id="M_g3pe_p" name="Sn-Glycero-3-phosphoethanolamine" compartment="p" hasOnlySubstanceUnits="false" boundaryCondition="false" constant="false" fbc:charge="0" fbc:chemicalFormula="C5H14NO6P">
        <notes>
          <html xmlns="http://www.w3.org/1999/xhtml">
            <p>original_bigg_ids: [&apos;g3pe_p&apos;]</p>
          </html>
        </notes>
      </species>
      <species id="M_g3pg_c" name="Glycerophosphoglycerol" compartment="c" hasOnlySubstanceUnits="false" boundaryCondition="false" constant="false" fbc:charge="-1" fbc:chemicalFormula="C6H14O8P">
        <notes>
          <html xmlns="http://www.w3.org/1999/xhtml">
            <p>original_bigg_ids: [&apos;g3pg_c&apos;]</p>
          </html>
        </notes>
      </species>
      <species id="M_g3pg_e" name="Glycerophosphoglycerol" compartment="e" hasOnlySubstanceUnits="false" boundaryCondition="false" constant="false" fbc:charge="-1" fbc:chemicalFormula="C6H14O8P">
        <notes>
          <html xmlns="http://www.w3.org/1999/xhtml">
            <p>original_bigg_ids: [&apos;g3pg_e&apos;]</p>
          </html>
        </notes>
      </species>
      <species id="M_g3pg_p" name="Glycerophosphoglycerol" compartment="p" hasOnlySubstanceUnits="false" boundaryCondition="false" constant="false" fbc:charge="-1" fbc:chemicalFormula="C6H14O8P">
        <notes>
          <html xmlns="http://www.w3.org/1999/xhtml">
            <p>original_bigg_ids: [&apos;g3pg_p&apos;]</p>
          </html>
        </notes>
      </species>
      <species id="M_g3pi_c" name="Sn-Glycero-3-phospho-1-inositol" compartment="c" hasOnlySubstanceUnits="false" boundaryCondition="false" constant="false" fbc:charge="-1" fbc:chemicalFormula="C9H18O11P">
        <notes>
          <html xmlns="http://www.w3.org/1999/xhtml">
            <p>original_bigg_ids: [&apos;g3pi_c&apos;]</p>
          </html>
        </notes>
      </species>
      <species id="M_g3pi_e" name="Sn-Glycero-3-phospho-1-inositol" compartment="e" hasOnlySubstanceUnits="false" boundaryCondition="false" constant="false" fbc:charge="-1" fbc:chemicalFormula="C9H18O11P">
        <notes>
          <html xmlns="http://www.w3.org/1999/xhtml">
            <p>original_bigg_ids: [&apos;g3pi_e&apos;]</p>
          </html>
        </notes>
      </species>
      <species id="M_g3pi_p" name="Sn-Glycero-3-phospho-1-inositol" compartment="p" hasOnlySubstanceUnits="false" boundaryCondition="false" constant="false" fbc:charge="-1" fbc:chemicalFormula="C9H18O11P">
        <notes>
          <html xmlns="http://www.w3.org/1999/xhtml">
            <p>original_bigg_ids: [&apos;g3pi_p&apos;]</p>
          </html>
        </notes>
      </species>
      <species id="M_g3ps_c" name="Glycerophosphoserine" compartment="c" hasOnlySubstanceUnits="false" boundaryCondition="false" constant="false" fbc:charge="-1" fbc:chemicalFormula="C6H13NO8P">
        <notes>
          <html xmlns="http://www.w3.org/1999/xhtml">
            <p>original_bigg_ids: [&apos;g3ps_c&apos;]</p>
          </html>
        </notes>
      </species>
      <species id="M_g3ps_e" name="Glycerophosphoserine" compartment="e" hasOnlySubstanceUnits="false" boundaryCondition="false" constant="false" fbc:charge="-1" fbc:chemicalFormula="C6H13NO8P">
        <notes>
          <html xmlns="http://www.w3.org/1999/xhtml">
            <p>original_bigg_ids: [&apos;g3ps_e&apos;]</p>
          </html>
        </notes>
      </species>
      <species id="M_g3ps_p" name="Glycerophosphoserine" compartment="p" hasOnlySubstanceUnits="false" boundaryCondition="false" constant="false" fbc:charge="-1" fbc:chemicalFormula="C6H13NO8P">
        <notes>
          <html xmlns="http://www.w3.org/1999/xhtml">
            <p>original_bigg_ids: [&apos;g3ps_p&apos;]</p>
          </html>
        </notes>
      </species>
      <species id="M_g6p_c" name="D-Glucose 6-phosphate" compartment="c" hasOnlySubstanceUnits="false" boundaryCondition="false" constant="false" fbc:charge="-2" fbc:chemicalFormula="C6H11O9P">
        <notes>
          <html xmlns="http://www.w3.org/1999/xhtml">
            <p>original_bigg_ids: [&apos;g6p_c&apos;]</p>
          </html>
        </notes>
      </species>
      <species id="M_g6p_e" name="D-Glucose 6-phosphate" compartment="e" hasOnlySubstanceUnits="false" boundaryCondition="false" constant="false" fbc:charge="-2" fbc:chemicalFormula="C6H11O9P">
        <notes>
          <html xmlns="http://www.w3.org/1999/xhtml">
            <p>original_bigg_ids: [&apos;g6p_e&apos;]</p>
          </html>
        </notes>
      </species>
      <species id="M_g6p_p" name="D-Glucose 6-phosphate" compartment="p" hasOnlySubstanceUnits="false" boundaryCondition="false" constant="false" fbc:charge="-2" fbc:chemicalFormula="C6H11O9P">
        <notes>
          <html xmlns="http://www.w3.org/1999/xhtml">
            <p>original_bigg_ids: [&apos;g6p_p&apos;]</p>
          </html>
        </notes>
      </species>
      <species id="M_gagicolipa_c" name="Galactosyl-glucosyl-inner core oligosaccharide lipid A" compartment="c" hasOnlySubstanceUnits="false" boundaryCondition="false" constant="false" fbc:charge="-11" fbc:chemicalFormula="C157H271N2O84P4">
        <notes>
          <html xmlns="http://www.w3.org/1999/xhtml">
            <p>original_bigg_ids: [&apos;gagicolipa_c&apos;]</p>
          </html>
        </notes>
      </species>
      <species id="M_gal1p_c" name="Alpha-D-Galactose 1-phosphate" compartment="c" hasOnlySubstanceUnits="false" boundaryCondition="false" constant="false" fbc:charge="-2" fbc:chemicalFormula="C6H11O9P">
        <notes>
          <html xmlns="http://www.w3.org/1999/xhtml">
            <p>original_bigg_ids: [&apos;gal1p_c&apos;]</p>
          </html>
        </notes>
      </species>
      <species id="M_gal1p_e" name="Alpha-D-Galactose 1-phosphate" compartment="e" hasOnlySubstanceUnits="false" boundaryCondition="false" constant="false" fbc:charge="-2" fbc:chemicalFormula="C6H11O9P">
        <notes>
          <html xmlns="http://www.w3.org/1999/xhtml">
            <p>original_bigg_ids: [&apos;gal1p_e&apos;]</p>
          </html>
        </notes>
      </species>
      <species id="M_gal1p_p" name="Alpha-D-Galactose 1-phosphate" compartment="p" hasOnlySubstanceUnits="false" boundaryCondition="false" constant="false" fbc:charge="-2" fbc:chemicalFormula="C6H11O9P">
        <notes>
          <html xmlns="http://www.w3.org/1999/xhtml">
            <p>original_bigg_ids: [&apos;gal1p_p&apos;]</p>
          </html>
        </notes>
      </species>
      <species id="M_gal_bD_e" name="Beta D-Galactose" compartment="e" hasOnlySubstanceUnits="false" boundaryCondition="false" constant="false" fbc:charge="0" fbc:chemicalFormula="C6H12O6">
        <notes>
          <html xmlns="http://www.w3.org/1999/xhtml">
            <p>original_bigg_ids: [&apos;gal_bD_e&apos;]</p>
          </html>
        </notes>
      </species>
      <species id="M_gal_bD_p" name="Beta D-Galactose" compartment="p" hasOnlySubstanceUnits="false" boundaryCondition="false" constant="false" fbc:charge="0" fbc:chemicalFormula="C6H12O6">
        <notes>
          <html xmlns="http://www.w3.org/1999/xhtml">
            <p>original_bigg_ids: [&apos;gal_bD_p&apos;]</p>
          </html>
        </notes>
      </species>
      <species id="M_gal_c" name="D-Galactose" compartment="c" hasOnlySubstanceUnits="false" boundaryCondition="false" constant="false" fbc:charge="0" fbc:chemicalFormula="C6H12O6">
        <notes>
          <html xmlns="http://www.w3.org/1999/xhtml">
            <p>original_bigg_ids: [&apos;gal_c&apos;]</p>
          </html>
        </notes>
      </species>
      <species id="M_gal_e" name="D-Galactose" compartment="e" hasOnlySubstanceUnits="false" boundaryCondition="false" constant="false" fbc:charge="0" fbc:chemicalFormula="C6H12O6">
        <notes>
          <html xmlns="http://www.w3.org/1999/xhtml">
            <p>original_bigg_ids: [&apos;gal_e&apos;]</p>
          </html>
        </notes>
      </species>
      <species id="M_gal_p" name="D-Galactose" compartment="p" hasOnlySubstanceUnits="false" boundaryCondition="false" constant="false" fbc:charge="0" fbc:chemicalFormula="C6H12O6">
        <notes>
          <html xmlns="http://www.w3.org/1999/xhtml">
            <p>original_bigg_ids: [&apos;gal_p&apos;]</p>
          </html>
        </notes>
      </species>
      <species id="M_galct__D_c" name="D-Galactarate" compartment="c" hasOnlySubstanceUnits="false" boundaryCondition="false" constant="false" fbc:charge="-2" fbc:chemicalFormula="C6H8O8">
        <notes>
          <html xmlns="http://www.w3.org/1999/xhtml">
            <p>original_bigg_ids: [&apos;galct__D_c&apos;]</p>
          </html>
        </notes>
      </species>
      <species id="M_galct__D_e" name="D-Galactarate" compartment="e" hasOnlySubstanceUnits="false" boundaryCondition="false" constant="false" fbc:charge="-2" fbc:chemicalFormula="C6H8O8">
        <notes>
          <html xmlns="http://www.w3.org/1999/xhtml">
            <p>original_bigg_ids: [&apos;galct__D_e&apos;]</p>
          </html>
        </notes>
      </species>
      <species id="M_galct__D_p" name="D-Galactarate" compartment="p" hasOnlySubstanceUnits="false" boundaryCondition="false" constant="false" fbc:charge="-2" fbc:chemicalFormula="C6H8O8">
        <notes>
          <html xmlns="http://www.w3.org/1999/xhtml">
            <p>original_bigg_ids: [&apos;galct__D_p&apos;]</p>
          </html>
        </notes>
      </species>
      <species id="M_galctn__D_c" name="D-Galactonate" compartment="c" hasOnlySubstanceUnits="false" boundaryCondition="false" constant="false" fbc:charge="-1" fbc:chemicalFormula="C6H11O7">
        <notes>
          <html xmlns="http://www.w3.org/1999/xhtml">
            <p>original_bigg_ids: [&apos;galctn__D_c&apos;]</p>
          </html>
        </notes>
      </species>
      <species id="M_galctn__D_e" name="D-Galactonate" compartment="e" hasOnlySubstanceUnits="false" boundaryCondition="false" constant="false" fbc:charge="-1" fbc:chemicalFormula="C6H11O7">
        <notes>
          <html xmlns="http://www.w3.org/1999/xhtml">
            <p>original_bigg_ids: [&apos;galctn__D_e&apos;]</p>
          </html>
        </notes>
      </species>
      <species id="M_galctn__D_p" name="D-Galactonate" compartment="p" hasOnlySubstanceUnits="false" boundaryCondition="false" constant="false" fbc:charge="-1" fbc:chemicalFormula="C6H11O7">
        <notes>
          <html xmlns="http://www.w3.org/1999/xhtml">
            <p>original_bigg_ids: [&apos;galctn__D_p&apos;]</p>
          </html>
        </notes>
      </species>
      <species id="M_galctn__L_c" name="L-Galactonate" compartment="c" hasOnlySubstanceUnits="false" boundaryCondition="false" constant="false" fbc:charge="-1" fbc:chemicalFormula="C6H11O7">
        <notes>
          <html xmlns="http://www.w3.org/1999/xhtml">
            <p>original_bigg_ids: [&apos;galctn__L_c&apos;]</p>
          </html>
        </notes>
      </species>
      <species id="M_galctn__L_e" name="L-Galactonate" compartment="e" hasOnlySubstanceUnits="false" boundaryCondition="false" constant="false" fbc:charge="-1" fbc:chemicalFormula="C6H11O7">
        <notes>
          <html xmlns="http://www.w3.org/1999/xhtml">
            <p>original_bigg_ids: [&apos;galctn__L_e&apos;]</p>
          </html>
        </notes>
      </species>
      <species id="M_galctn__L_p" name="L-Galactonate" compartment="p" hasOnlySubstanceUnits="false" boundaryCondition="false" constant="false" fbc:charge="-1" fbc:chemicalFormula="C6H11O7">
        <notes>
          <html xmlns="http://www.w3.org/1999/xhtml">
            <p>original_bigg_ids: [&apos;galctn__L_p&apos;]</p>
          </html>
        </notes>
      </species>
      <species id="M_galt1p_c" name="Galactitol 1-phosphate" compartment="c" hasOnlySubstanceUnits="false" boundaryCondition="false" constant="false" fbc:charge="-2" fbc:chemicalFormula="C6H13O9P">
        <notes>
          <html xmlns="http://www.w3.org/1999/xhtml">
            <p>original_bigg_ids: [&apos;galt1p_c&apos;]</p>
          </html>
        </notes>
      </species>
      <species id="M_galt_e" name="Galactitol" compartment="e" hasOnlySubstanceUnits="false" boundaryCondition="false" constant="false" fbc:charge="0" fbc:chemicalFormula="C6H14O6">
        <notes>
          <html xmlns="http://www.w3.org/1999/xhtml">
            <p>original_bigg_ids: [&apos;galt_e&apos;]</p>
          </html>
        </notes>
      </species>
      <species id="M_galt_p" name="Galactitol" compartment="p" hasOnlySubstanceUnits="false" boundaryCondition="false" constant="false" fbc:charge="0" fbc:chemicalFormula="C6H14O6">
        <notes>
          <html xmlns="http://www.w3.org/1999/xhtml">
            <p>original_bigg_ids: [&apos;galt_p&apos;]</p>
          </html>
        </notes>
      </species>
      <species id="M_galur_c" name="D-Galacturonate" compartment="c" hasOnlySubstanceUnits="false" boundaryCondition="false" constant="false" fbc:charge="-1" fbc:chemicalFormula="C6H9O7">
        <notes>
          <html xmlns="http://www.w3.org/1999/xhtml">
            <p>original_bigg_ids: [&apos;galur_c&apos;]</p>
          </html>
        </notes>
      </species>
      <species id="M_galur_e" name="D-Galacturonate" compartment="e" hasOnlySubstanceUnits="false" boundaryCondition="false" constant="false" fbc:charge="-1" fbc:chemicalFormula="C6H9O7">
        <notes>
          <html xmlns="http://www.w3.org/1999/xhtml">
            <p>original_bigg_ids: [&apos;galur_e&apos;]</p>
          </html>
        </notes>
      </species>
      <species id="M_galur_p" name="D-Galacturonate" compartment="p" hasOnlySubstanceUnits="false" boundaryCondition="false" constant="false" fbc:charge="-1" fbc:chemicalFormula="C6H9O7">
        <notes>
          <html xmlns="http://www.w3.org/1999/xhtml">
            <p>original_bigg_ids: [&apos;galur_p&apos;]</p>
          </html>
        </notes>
      </species>
      <species id="M_gam1p_c" name="D-Glucosamine 1-phosphate" compartment="c" hasOnlySubstanceUnits="false" boundaryCondition="false" constant="false" fbc:charge="-1" fbc:chemicalFormula="C6H13NO8P">
        <notes>
          <html xmlns="http://www.w3.org/1999/xhtml">
            <p>original_bigg_ids: [&apos;gam1p_c&apos;]</p>
          </html>
        </notes>
      </species>
      <species id="M_gam6p_c" name="D-Glucosamine 6-phosphate" compartment="c" hasOnlySubstanceUnits="false" boundaryCondition="false" constant="false" fbc:charge="-1" fbc:chemicalFormula="C6H13NO8P">
        <notes>
          <html xmlns="http://www.w3.org/1999/xhtml">
            <p>original_bigg_ids: [&apos;gam6p_c&apos;]</p>
          </html>
        </notes>
      </species>
      <species id="M_gam6p_e" name="D-Glucosamine 6-phosphate" compartment="e" hasOnlySubstanceUnits="false" boundaryCondition="false" constant="false" fbc:charge="-1" fbc:chemicalFormula="C6H13NO8P">
        <notes>
          <html xmlns="http://www.w3.org/1999/xhtml">
            <p>original_bigg_ids: [&apos;gam6p_e&apos;]</p>
          </html>
        </notes>
      </species>
      <species id="M_gam6p_p" name="D-Glucosamine 6-phosphate" compartment="p" hasOnlySubstanceUnits="false" boundaryCondition="false" constant="false" fbc:charge="-1" fbc:chemicalFormula="C6H13NO8P">
        <notes>
          <html xmlns="http://www.w3.org/1999/xhtml">
            <p>original_bigg_ids: [&apos;gam6p_p&apos;]</p>
          </html>
        </notes>
      </species>
      <species id="M_gam_c" name="D-Glucosamine" compartment="c" hasOnlySubstanceUnits="false" boundaryCondition="false" constant="false" fbc:charge="1" fbc:chemicalFormula="C6H14NO5">
        <notes>
          <html xmlns="http://www.w3.org/1999/xhtml">
            <p>original_bigg_ids: [&apos;gam_c&apos;]</p>
          </html>
        </notes>
      </species>
      <species id="M_gam_e" name="D-Glucosamine" compartment="e" hasOnlySubstanceUnits="false" boundaryCondition="false" constant="false" fbc:charge="1" fbc:chemicalFormula="C6H14NO5">
        <notes>
          <html xmlns="http://www.w3.org/1999/xhtml">
            <p>original_bigg_ids: [&apos;gam_e&apos;]</p>
          </html>
        </notes>
      </species>
      <species id="M_gam_p" name="D-Glucosamine" compartment="p" hasOnlySubstanceUnits="false" boundaryCondition="false" constant="false" fbc:charge="1" fbc:chemicalFormula="C6H14NO5">
        <notes>
          <html xmlns="http://www.w3.org/1999/xhtml">
            <p>original_bigg_ids: [&apos;gam_p&apos;]</p>
          </html>
        </notes>
      </species>
      <species id="M_gar_c" name="N1-(5-Phospho-D-ribosyl)glycinamide" compartment="c" hasOnlySubstanceUnits="false" boundaryCondition="false" constant="false" fbc:charge="-1" fbc:chemicalFormula="C7H14N2O8P">
        <notes>
          <html xmlns="http://www.w3.org/1999/xhtml">
            <p>original_bigg_ids: [&apos;gar_c&apos;]</p>
          </html>
        </notes>
      </species>
      <species id="M_garagund_c" name="Glucosyl-O-acetyl-rhamanosyl-N-acetylglucosamyl-undecaprenyl diphosphate" compartment="c" hasOnlySubstanceUnits="false" boundaryCondition="false" constant="false" fbc:charge="-2" fbc:chemicalFormula="C77H125N1O22P2">
        <notes>
          <html xmlns="http://www.w3.org/1999/xhtml">
            <p>original_bigg_ids: [&apos;garagund_c&apos;]</p>
          </html>
        </notes>
      </species>
      <species id="M_gbbtn_c" name="Gamma-butyrobetaine" compartment="c" hasOnlySubstanceUnits="false" boundaryCondition="false" constant="false" fbc:charge="0" fbc:chemicalFormula="C7H15NO2">
        <notes>
          <html xmlns="http://www.w3.org/1999/xhtml">
            <p>original_bigg_ids: [&apos;gbbtn_c&apos;]</p>
          </html>
        </notes>
      </species>
      <species id="M_gbbtn_e" name="Gamma-butyrobetaine" compartment="e" hasOnlySubstanceUnits="false" boundaryCondition="false" constant="false" fbc:charge="0" fbc:chemicalFormula="C7H15NO2">
        <notes>
          <html xmlns="http://www.w3.org/1999/xhtml">
            <p>original_bigg_ids: [&apos;gbbtn_e&apos;]</p>
          </html>
        </notes>
      </species>
      <species id="M_gbbtn_p" name="Gamma-butyrobetaine" compartment="p" hasOnlySubstanceUnits="false" boundaryCondition="false" constant="false" fbc:charge="0" fbc:chemicalFormula="C7H15NO2">
        <notes>
          <html xmlns="http://www.w3.org/1999/xhtml">
            <p>original_bigg_ids: [&apos;gbbtn_p&apos;]</p>
          </html>
        </notes>
      </species>
      <species id="M_gcald_c" name="Glycolaldehyde" compartment="c" hasOnlySubstanceUnits="false" boundaryCondition="false" constant="false" fbc:charge="0" fbc:chemicalFormula="C2H4O2">
        <notes>
          <html xmlns="http://www.w3.org/1999/xhtml">
            <p>original_bigg_ids: [&apos;gcald_c&apos;]</p>
          </html>
        </notes>
      </species>
      <species id="M_gdp_c" name="GDP C10H12N5O11P2" compartment="c" hasOnlySubstanceUnits="false" boundaryCondition="false" constant="false" fbc:charge="-3" fbc:chemicalFormula="C10H12N5O11P2">
        <notes>
          <html xmlns="http://www.w3.org/1999/xhtml">
            <p>original_bigg_ids: [&apos;gdp_c&apos;]</p>
          </html>
        </notes>
      </species>
      <species id="M_gdp_e" name="GDP C10H12N5O11P2" compartment="e" hasOnlySubstanceUnits="false" boundaryCondition="false" constant="false" fbc:charge="-3" fbc:chemicalFormula="C10H12N5O11P2">
        <notes>
          <html xmlns="http://www.w3.org/1999/xhtml">
            <p>original_bigg_ids: [&apos;gdp_e&apos;]</p>
          </html>
        </notes>
      </species>
      <species id="M_gdp_p" name="GDP C10H12N5O11P2" compartment="p" hasOnlySubstanceUnits="false" boundaryCondition="false" constant="false" fbc:charge="-3" fbc:chemicalFormula="C10H12N5O11P2">
        <notes>
          <html xmlns="http://www.w3.org/1999/xhtml">
            <p>original_bigg_ids: [&apos;gdp_p&apos;]</p>
          </html>
        </notes>
      </species>
      <species id="M_gdpddman_c" name="GDP-4-dehydro-6-deoxy-D-mannose" compartment="c" hasOnlySubstanceUnits="false" boundaryCondition="false" constant="false" fbc:charge="-2" fbc:chemicalFormula="C16H21N5O15P2">
        <notes>
          <html xmlns="http://www.w3.org/1999/xhtml">
            <p>original_bigg_ids: [&apos;gdpddman_c&apos;]</p>
          </html>
        </notes>
      </species>
      <species id="M_gdpfuc_c" name="GDP-L-fucose" compartment="c" hasOnlySubstanceUnits="false" boundaryCondition="false" constant="false" fbc:charge="-2" fbc:chemicalFormula="C16H23N5O15P2">
        <notes>
          <html xmlns="http://www.w3.org/1999/xhtml">
            <p>original_bigg_ids: [&apos;gdpfuc_c&apos;]</p>
          </html>
        </notes>
      </species>
      <species id="M_gdpmann_c" name="GDP-D-mannose" compartment="c" hasOnlySubstanceUnits="false" boundaryCondition="false" constant="false" fbc:charge="-2" fbc:chemicalFormula="C16H23N5O16P2">
        <notes>
          <html xmlns="http://www.w3.org/1999/xhtml">
            <p>original_bigg_ids: [&apos;gdpmann_c&apos;]</p>
          </html>
        </notes>
      </species>
      <species id="M_gdpofuc_c" name="GDP-4-oxo-L-fucose" compartment="c" hasOnlySubstanceUnits="false" boundaryCondition="false" constant="false" fbc:charge="-2" fbc:chemicalFormula="C16H21N5O15P2">
        <notes>
          <html xmlns="http://www.w3.org/1999/xhtml">
            <p>original_bigg_ids: [&apos;gdpofuc_c&apos;]</p>
          </html>
        </notes>
      </species>
      <species id="M_gdptp_c" name="Guanosine 3&apos;-diphosphate 5&apos;-triphosphate" compartment="c" hasOnlySubstanceUnits="false" boundaryCondition="false" constant="false" fbc:charge="-7" fbc:chemicalFormula="C10H11N5O20P5">
        <notes>
          <html xmlns="http://www.w3.org/1999/xhtml">
            <p>original_bigg_ids: [&apos;gdptp_c&apos;]</p>
          </html>
        </notes>
      </species>
      <species id="M_gfgaragund_c" name="Galactofuranosyl-glucosyl-O-acetyl-rhamanosyl-N-acetylglucosamyl-undecaprenyl diphosphate" compartment="c" hasOnlySubstanceUnits="false" boundaryCondition="false" constant="false" fbc:charge="-2" fbc:chemicalFormula="C83H135N1O27P2">
        <notes>
          <html xmlns="http://www.w3.org/1999/xhtml">
            <p>original_bigg_ids: [&apos;gfgaragund_c&apos;]</p>
          </html>
        </notes>
      </species>
      <species id="M_gg4abut_c" name="Gamma-glutamyl-gamma aminobutyric acid" compartment="c" hasOnlySubstanceUnits="false" boundaryCondition="false" constant="false" fbc:charge="-1" fbc:chemicalFormula="C9H15O5N2">
        <notes>
          <html xmlns="http://www.w3.org/1999/xhtml">
            <p>original_bigg_ids: [&apos;gg4abut_c&apos;]</p>
          </html>
        </notes>
      </species>
      <species id="M_ggagicolipa_c" name="Glucosyl-galactosyl-glucosyl-inner core oligosaccharide lipid A" compartment="c" hasOnlySubstanceUnits="false" boundaryCondition="false" constant="false" fbc:charge="-11" fbc:chemicalFormula="C163H281N2O89P4">
        <notes>
          <html xmlns="http://www.w3.org/1999/xhtml">
            <p>original_bigg_ids: [&apos;ggagicolipa_c&apos;]</p>
          </html>
        </notes>
      </species>
      <species id="M_ggbutal_c" name="Gamma-glutamyl-gamma-butyraldehyde" compartment="c" hasOnlySubstanceUnits="false" boundaryCondition="false" constant="false" fbc:charge="0" fbc:chemicalFormula="C9H16O4N2">
        <notes>
          <html xmlns="http://www.w3.org/1999/xhtml">
            <p>original_bigg_ids: [&apos;ggbutal_c&apos;]</p>
          </html>
        </notes>
      </species>
      <species id="M_gggagicolipa_c" name="Glucosyl-glucosyl-galactosyl-glucosyl-inner core oligosaccharide lipid A" compartment="c" hasOnlySubstanceUnits="false" boundaryCondition="false" constant="false" fbc:charge="-11" fbc:chemicalFormula="C169H291N2O94P4">
        <notes>
          <html xmlns="http://www.w3.org/1999/xhtml">
            <p>original_bigg_ids: [&apos;gggagicolipa_c&apos;]</p>
          </html>
        </notes>
      </species>
      <species id="M_ggptrc_c" name="Gamma-glutamyl-putrescine" compartment="c" hasOnlySubstanceUnits="false" boundaryCondition="false" constant="false" fbc:charge="1" fbc:chemicalFormula="C9H20O3N3">
        <notes>
          <html xmlns="http://www.w3.org/1999/xhtml">
            <p>original_bigg_ids: [&apos;ggptrc_c&apos;]</p>
          </html>
        </notes>
      </species>
      <species id="M_ghb_c" name="Gamma-hydroxybutyrate" compartment="c" hasOnlySubstanceUnits="false" boundaryCondition="false" constant="false" fbc:charge="-1" fbc:chemicalFormula="C4H7O3">
        <notes>
          <html xmlns="http://www.w3.org/1999/xhtml">
            <p>original_bigg_ids: [&apos;ghb_c&apos;]</p>
          </html>
        </notes>
      </species>
      <species id="M_gicolipa_c" name="Glucosyl-inner core oligosaccharide lipid A" compartment="c" hasOnlySubstanceUnits="false" boundaryCondition="false" constant="false" fbc:charge="-11" fbc:chemicalFormula="C151H261N2O79P4">
        <notes>
          <html xmlns="http://www.w3.org/1999/xhtml">
            <p>original_bigg_ids: [&apos;gicolipa_c&apos;]</p>
          </html>
        </notes>
      </species>
      <species id="M_glc__D_c" name="D-Glucose" compartment="c" hasOnlySubstanceUnits="false" boundaryCondition="false" constant="false" fbc:charge="0" fbc:chemicalFormula="C6H12O6">
        <notes>
          <html xmlns="http://www.w3.org/1999/xhtml">
            <p>original_bigg_ids: [&apos;glc__D_c&apos;]</p>
          </html>
        </notes>
      </species>
      <species id="M_glc__D_e" name="D-Glucose" compartment="e" hasOnlySubstanceUnits="false" boundaryCondition="false" constant="false" fbc:charge="0" fbc:chemicalFormula="C6H12O6">
        <notes>
          <html xmlns="http://www.w3.org/1999/xhtml">
            <p>original_bigg_ids: [&apos;glc__D_e&apos;]</p>
          </html>
        </notes>
      </species>
      <species id="M_glc__D_p" name="D-Glucose" compartment="p" hasOnlySubstanceUnits="false" boundaryCondition="false" constant="false" fbc:charge="0" fbc:chemicalFormula="C6H12O6">
        <notes>
          <html xmlns="http://www.w3.org/1999/xhtml">
            <p>original_bigg_ids: [&apos;glc__D_p&apos;]</p>
          </html>
        </notes>
      </species>
      <species id="M_glcn_c" name="D-Gluconate" compartment="c" hasOnlySubstanceUnits="false" boundaryCondition="false" constant="false" fbc:charge="-1" fbc:chemicalFormula="C6H11O7">
        <notes>
          <html xmlns="http://www.w3.org/1999/xhtml">
            <p>original_bigg_ids: [&apos;glcn_c&apos;]</p>
          </html>
        </notes>
      </species>
      <species id="M_glcn_e" name="D-Gluconate" compartment="e" hasOnlySubstanceUnits="false" boundaryCondition="false" constant="false" fbc:charge="-1" fbc:chemicalFormula="C6H11O7">
        <notes>
          <html xmlns="http://www.w3.org/1999/xhtml">
            <p>original_bigg_ids: [&apos;glcn_e&apos;]</p>
          </html>
        </notes>
      </species>
      <species id="M_glcn_p" name="D-Gluconate" compartment="p" hasOnlySubstanceUnits="false" boundaryCondition="false" constant="false" fbc:charge="-1" fbc:chemicalFormula="C6H11O7">
        <notes>
          <html xmlns="http://www.w3.org/1999/xhtml">
            <p>original_bigg_ids: [&apos;glcn_p&apos;]</p>
          </html>
        </notes>
      </species>
      <species id="M_glcr_c" name="D-Glucarate" compartment="c" hasOnlySubstanceUnits="false" boundaryCondition="false" constant="false" fbc:charge="-2" fbc:chemicalFormula="C6H8O8">
        <notes>
          <html xmlns="http://www.w3.org/1999/xhtml">
            <p>original_bigg_ids: [&apos;glcr_c&apos;]</p>
          </html>
        </notes>
      </species>
      <species id="M_glcr_e" name="D-Glucarate" compartment="e" hasOnlySubstanceUnits="false" boundaryCondition="false" constant="false" fbc:charge="-2" fbc:chemicalFormula="C6H8O8">
        <notes>
          <html xmlns="http://www.w3.org/1999/xhtml">
            <p>original_bigg_ids: [&apos;glcr_e&apos;]</p>
          </html>
        </notes>
      </species>
      <species id="M_glcr_p" name="D-Glucarate" compartment="p" hasOnlySubstanceUnits="false" boundaryCondition="false" constant="false" fbc:charge="-2" fbc:chemicalFormula="C6H8O8">
        <notes>
          <html xmlns="http://www.w3.org/1999/xhtml">
            <p>original_bigg_ids: [&apos;glcr_p&apos;]</p>
          </html>
        </notes>
      </species>
      <species id="M_glcur1p_e" name="D-Glucuronate 1-phosphate" compartment="e" hasOnlySubstanceUnits="false" boundaryCondition="false" constant="false" fbc:charge="-3" fbc:chemicalFormula="C6H8O10P">
        <notes>
          <html xmlns="http://www.w3.org/1999/xhtml">
            <p>original_bigg_ids: [&apos;glcur1p_e&apos;]</p>
          </html>
        </notes>
      </species>
      <species id="M_glcur1p_p" name="D-Glucuronate 1-phosphate" compartment="p" hasOnlySubstanceUnits="false" boundaryCondition="false" constant="false" fbc:charge="-3" fbc:chemicalFormula="C6H8O10P">
        <notes>
          <html xmlns="http://www.w3.org/1999/xhtml">
            <p>original_bigg_ids: [&apos;glcur1p_p&apos;]</p>
          </html>
        </notes>
      </species>
      <species id="M_glcur_c" name="D-Glucuronate" compartment="c" hasOnlySubstanceUnits="false" boundaryCondition="false" constant="false" fbc:charge="-1" fbc:chemicalFormula="C6H9O7">
        <notes>
          <html xmlns="http://www.w3.org/1999/xhtml">
            <p>original_bigg_ids: [&apos;glcur_c&apos;]</p>
          </html>
        </notes>
      </species>
      <species id="M_glcur_e" name="D-Glucuronate" compartment="e" hasOnlySubstanceUnits="false" boundaryCondition="false" constant="false" fbc:charge="-1" fbc:chemicalFormula="C6H9O7">
        <notes>
          <html xmlns="http://www.w3.org/1999/xhtml">
            <p>original_bigg_ids: [&apos;glcur_e&apos;]</p>
          </html>
        </notes>
      </species>
      <species id="M_glcur_p" name="D-Glucuronate" compartment="p" hasOnlySubstanceUnits="false" boundaryCondition="false" constant="false" fbc:charge="-1" fbc:chemicalFormula="C6H9O7">
        <notes>
          <html xmlns="http://www.w3.org/1999/xhtml">
            <p>original_bigg_ids: [&apos;glcur_p&apos;]</p>
          </html>
        </notes>
      </species>
      <species id="M_gln__L_c" name="L-Glutamine" compartment="c" hasOnlySubstanceUnits="false" boundaryCondition="false" constant="false" fbc:charge="0" fbc:chemicalFormula="C5H10N2O3">
        <notes>
          <html xmlns="http://www.w3.org/1999/xhtml">
            <p>original_bigg_ids: [&apos;gln__L_c&apos;]</p>
          </html>
        </notes>
      </species>
      <species id="M_gln__L_e" name="L-Glutamine" compartment="e" hasOnlySubstanceUnits="false" boundaryCondition="false" constant="false" fbc:charge="0" fbc:chemicalFormula="C5H10N2O3">
        <notes>
          <html xmlns="http://www.w3.org/1999/xhtml">
            <p>original_bigg_ids: [&apos;gln__L_e&apos;]</p>
          </html>
        </notes>
      </species>
      <species id="M_gln__L_p" name="L-Glutamine" compartment="p" hasOnlySubstanceUnits="false" boundaryCondition="false" constant="false" fbc:charge="0" fbc:chemicalFormula="C5H10N2O3">
        <notes>
          <html xmlns="http://www.w3.org/1999/xhtml">
            <p>original_bigg_ids: [&apos;gln__L_p&apos;]</p>
          </html>
        </notes>
      </species>
      <species id="M_glu1sa_c" name="L-Glutamate 1-semialdehyde" compartment="c" hasOnlySubstanceUnits="false" boundaryCondition="false" constant="false" fbc:charge="0" fbc:chemicalFormula="C5H9NO3">
        <notes>
          <html xmlns="http://www.w3.org/1999/xhtml">
            <p>original_bigg_ids: [&apos;glu1sa_c&apos;]</p>
          </html>
        </notes>
      </species>
      <species id="M_glu5p_c" name="L-Glutamate 5-phosphate" compartment="c" hasOnlySubstanceUnits="false" boundaryCondition="false" constant="false" fbc:charge="-2" fbc:chemicalFormula="C5H8NO7P">
        <notes>
          <html xmlns="http://www.w3.org/1999/xhtml">
            <p>original_bigg_ids: [&apos;glu5p_c&apos;]</p>
          </html>
        </notes>
      </species>
      <species id="M_glu5sa_c" name="L-Glutamate 5-semialdehyde" compartment="c" hasOnlySubstanceUnits="false" boundaryCondition="false" constant="false" fbc:charge="0" fbc:chemicalFormula="C5H9NO3">
        <notes>
          <html xmlns="http://www.w3.org/1999/xhtml">
            <p>original_bigg_ids: [&apos;glu5sa_c&apos;]</p>
          </html>
        </notes>
      </species>
      <species id="M_glu__D_c" name="D-Glutamate" compartment="c" hasOnlySubstanceUnits="false" boundaryCondition="false" constant="false" fbc:charge="-1" fbc:chemicalFormula="C5H8NO4">
        <notes>
          <html xmlns="http://www.w3.org/1999/xhtml">
            <p>original_bigg_ids: [&apos;glu__D_c&apos;]</p>
          </html>
        </notes>
      </species>
      <species id="M_glu__L_c" name="L-Glutamate" compartment="c" hasOnlySubstanceUnits="false" boundaryCondition="false" constant="false" fbc:charge="-1" fbc:chemicalFormula="C5H8NO4">
        <notes>
          <html xmlns="http://www.w3.org/1999/xhtml">
            <p>original_bigg_ids: [&apos;glu__L_c&apos;]</p>
          </html>
        </notes>
      </species>
      <species id="M_glu__L_e" name="L-Glutamate" compartment="e" hasOnlySubstanceUnits="false" boundaryCondition="false" constant="false" fbc:charge="-1" fbc:chemicalFormula="C5H8NO4">
        <notes>
          <html xmlns="http://www.w3.org/1999/xhtml">
            <p>original_bigg_ids: [&apos;glu__L_e&apos;]</p>
          </html>
        </notes>
      </species>
      <species id="M_glu__L_p" name="L-Glutamate" compartment="p" hasOnlySubstanceUnits="false" boundaryCondition="false" constant="false" fbc:charge="-1" fbc:chemicalFormula="C5H8NO4">
        <notes>
          <html xmlns="http://www.w3.org/1999/xhtml">
            <p>original_bigg_ids: [&apos;glu__L_p&apos;]</p>
          </html>
        </notes>
      </species>
      <species id="M_glucys_c" name="Gamma-L-Glutamyl-L-cysteine" compartment="c" hasOnlySubstanceUnits="false" boundaryCondition="false" constant="false" fbc:charge="-1" fbc:chemicalFormula="C8H13N2O5S">
        <notes>
          <html xmlns="http://www.w3.org/1999/xhtml">
            <p>original_bigg_ids: [&apos;glucys_c&apos;]</p>
          </html>
        </notes>
      </species>
      <species id="M_glutrna_c" name="L-Glutamyl-tRNA(Glu)" compartment="c" hasOnlySubstanceUnits="false" boundaryCondition="false" constant="false" fbc:charge="0" fbc:chemicalFormula="C5H7NO3R">
        <notes>
          <html xmlns="http://www.w3.org/1999/xhtml">
            <p>original_bigg_ids: [&apos;glutrna_c&apos;]</p>
          </html>
        </notes>
      </species>
      <species id="M_glx_c" name="Glyoxylate" compartment="c" hasOnlySubstanceUnits="false" boundaryCondition="false" constant="false" fbc:charge="-1" fbc:chemicalFormula="C2H1O3">
        <notes>
          <html xmlns="http://www.w3.org/1999/xhtml">
            <p>original_bigg_ids: [&apos;glx_c&apos;]</p>
          </html>
        </notes>
      </species>
      <species id="M_gly_c" name="Glycine" compartment="c" hasOnlySubstanceUnits="false" boundaryCondition="false" constant="false" fbc:charge="0" fbc:chemicalFormula="C2H5NO2">
        <notes>
          <html xmlns="http://www.w3.org/1999/xhtml">
            <p>original_bigg_ids: [&apos;gly_c&apos;]</p>
          </html>
        </notes>
      </species>
      <species id="M_gly_e" name="Glycine" compartment="e" hasOnlySubstanceUnits="false" boundaryCondition="false" constant="false" fbc:charge="0" fbc:chemicalFormula="C2H5NO2">
        <notes>
          <html xmlns="http://www.w3.org/1999/xhtml">
            <p>original_bigg_ids: [&apos;gly_e&apos;]</p>
          </html>
        </notes>
      </species>
      <species id="M_gly_p" name="Glycine" compartment="p" hasOnlySubstanceUnits="false" boundaryCondition="false" constant="false" fbc:charge="0" fbc:chemicalFormula="C2H5NO2">
        <notes>
          <html xmlns="http://www.w3.org/1999/xhtml">
            <p>original_bigg_ids: [&apos;gly_p&apos;]</p>
          </html>
        </notes>
      </species>
      <species id="M_glyald_c" name="D-Glyceraldehyde" compartment="c" hasOnlySubstanceUnits="false" boundaryCondition="false" constant="false" fbc:charge="0" fbc:chemicalFormula="C3H6O3">
        <notes>
          <html xmlns="http://www.w3.org/1999/xhtml">
            <p>original_bigg_ids: [&apos;glyald_c&apos;]</p>
          </html>
        </notes>
      </species>
      <species id="M_glyald_e" name="D-Glyceraldehyde" compartment="e" hasOnlySubstanceUnits="false" boundaryCondition="false" constant="false" fbc:charge="0" fbc:chemicalFormula="C3H6O3">
        <notes>
          <html xmlns="http://www.w3.org/1999/xhtml">
            <p>original_bigg_ids: [&apos;glyald_e&apos;]</p>
          </html>
        </notes>
      </species>
      <species id="M_glyald_p" name="D-Glyceraldehyde" compartment="p" hasOnlySubstanceUnits="false" boundaryCondition="false" constant="false" fbc:charge="0" fbc:chemicalFormula="C3H6O3">
        <notes>
          <html xmlns="http://www.w3.org/1999/xhtml">
            <p>original_bigg_ids: [&apos;glyald_p&apos;]</p>
          </html>
        </notes>
      </species>
      <species id="M_glyb_c" name="Glycine betaine" compartment="c" hasOnlySubstanceUnits="false" boundaryCondition="false" constant="false" fbc:charge="0" fbc:chemicalFormula="C5H11NO2">
        <notes>
          <html xmlns="http://www.w3.org/1999/xhtml">
            <p>original_bigg_ids: [&apos;glyb_c&apos;]</p>
          </html>
        </notes>
      </species>
      <species id="M_glyb_e" name="Glycine betaine" compartment="e" hasOnlySubstanceUnits="false" boundaryCondition="false" constant="false" fbc:charge="0" fbc:chemicalFormula="C5H11NO2">
        <notes>
          <html xmlns="http://www.w3.org/1999/xhtml">
            <p>original_bigg_ids: [&apos;glyb_e&apos;]</p>
          </html>
        </notes>
      </species>
      <species id="M_glyb_p" name="Glycine betaine" compartment="p" hasOnlySubstanceUnits="false" boundaryCondition="false" constant="false" fbc:charge="0" fbc:chemicalFormula="C5H11NO2">
        <notes>
          <html xmlns="http://www.w3.org/1999/xhtml">
            <p>original_bigg_ids: [&apos;glyb_p&apos;]</p>
          </html>
        </notes>
      </species>
      <species id="M_glyc2p_c" name="Glycerol 2-phosphate" compartment="c" hasOnlySubstanceUnits="false" boundaryCondition="false" constant="false" fbc:charge="-2" fbc:chemicalFormula="C3H7O6P">
        <notes>
          <html xmlns="http://www.w3.org/1999/xhtml">
            <p>original_bigg_ids: [&apos;glyc2p_c&apos;]</p>
          </html>
        </notes>
      </species>
      <species id="M_glyc2p_e" name="Glycerol 2-phosphate" compartment="e" hasOnlySubstanceUnits="false" boundaryCondition="false" constant="false" fbc:charge="-2" fbc:chemicalFormula="C3H7O6P">
        <notes>
          <html xmlns="http://www.w3.org/1999/xhtml">
            <p>original_bigg_ids: [&apos;glyc2p_e&apos;]</p>
          </html>
        </notes>
      </species>
      <species id="M_glyc2p_p" name="Glycerol 2-phosphate" compartment="p" hasOnlySubstanceUnits="false" boundaryCondition="false" constant="false" fbc:charge="-2" fbc:chemicalFormula="C3H7O6P">
        <notes>
          <html xmlns="http://www.w3.org/1999/xhtml">
            <p>original_bigg_ids: [&apos;glyc2p_p&apos;]</p>
          </html>
        </notes>
      </species>
      <species id="M_glyc3p_c" name="Glycerol 3-phosphate" compartment="c" hasOnlySubstanceUnits="false" boundaryCondition="false" constant="false" fbc:charge="-2" fbc:chemicalFormula="C3H7O6P">
        <notes>
          <html xmlns="http://www.w3.org/1999/xhtml">
            <p>original_bigg_ids: [&apos;glyc3p_c&apos;]</p>
          </html>
        </notes>
      </species>
      <species id="M_glyc3p_e" name="Glycerol 3-phosphate" compartment="e" hasOnlySubstanceUnits="false" boundaryCondition="false" constant="false" fbc:charge="-2" fbc:chemicalFormula="C3H7O6P">
        <notes>
          <html xmlns="http://www.w3.org/1999/xhtml">
            <p>original_bigg_ids: [&apos;glyc3p_e&apos;]</p>
          </html>
        </notes>
      </species>
      <species id="M_glyc3p_p" name="Glycerol 3-phosphate" compartment="p" hasOnlySubstanceUnits="false" boundaryCondition="false" constant="false" fbc:charge="-2" fbc:chemicalFormula="C3H7O6P">
        <notes>
          <html xmlns="http://www.w3.org/1999/xhtml">
            <p>original_bigg_ids: [&apos;glyc3p_p&apos;]</p>
          </html>
        </notes>
      </species>
      <species id="M_glyc__R_c" name="(R)-Glycerate" compartment="c" hasOnlySubstanceUnits="false" boundaryCondition="false" constant="false" fbc:charge="-1" fbc:chemicalFormula="C3H5O4">
        <notes>
          <html xmlns="http://www.w3.org/1999/xhtml">
            <p>original_bigg_ids: [&apos;glyc__R_c&apos;]</p>
          </html>
        </notes>
      </species>
      <species id="M_glyc__R_e" name="(R)-Glycerate" compartment="e" hasOnlySubstanceUnits="false" boundaryCondition="false" constant="false" fbc:charge="-1" fbc:chemicalFormula="C3H5O4">
        <notes>
          <html xmlns="http://www.w3.org/1999/xhtml">
            <p>original_bigg_ids: [&apos;glyc__R_e&apos;]</p>
          </html>
        </notes>
      </species>
      <species id="M_glyc__R_p" name="(R)-Glycerate" compartment="p" hasOnlySubstanceUnits="false" boundaryCondition="false" constant="false" fbc:charge="-1" fbc:chemicalFormula="C3H5O4">
        <notes>
          <html xmlns="http://www.w3.org/1999/xhtml">
            <p>original_bigg_ids: [&apos;glyc__R_p&apos;]</p>
          </html>
        </notes>
      </species>
      <species id="M_glyc_c" name="Glycerol" compartment="c" hasOnlySubstanceUnits="false" boundaryCondition="false" constant="false" fbc:charge="0" fbc:chemicalFormula="C3H8O3">
        <notes>
          <html xmlns="http://www.w3.org/1999/xhtml">
            <p>original_bigg_ids: [&apos;glyc_c&apos;]</p>
          </html>
        </notes>
      </species>
      <species id="M_glyc_e" name="Glycerol" compartment="e" hasOnlySubstanceUnits="false" boundaryCondition="false" constant="false" fbc:charge="0" fbc:chemicalFormula="C3H8O3">
        <notes>
          <html xmlns="http://www.w3.org/1999/xhtml">
            <p>original_bigg_ids: [&apos;glyc_e&apos;]</p>
          </html>
        </notes>
      </species>
      <species id="M_glyc_p" name="Glycerol" compartment="p" hasOnlySubstanceUnits="false" boundaryCondition="false" constant="false" fbc:charge="0" fbc:chemicalFormula="C3H8O3">
        <notes>
          <html xmlns="http://www.w3.org/1999/xhtml">
            <p>original_bigg_ids: [&apos;glyc_p&apos;]</p>
          </html>
        </notes>
      </species>
      <species id="M_glyclt_c" name="Glycolate C2H3O3" compartment="c" hasOnlySubstanceUnits="false" boundaryCondition="false" constant="false" fbc:charge="-1" fbc:chemicalFormula="C2H3O3">
        <notes>
          <html xmlns="http://www.w3.org/1999/xhtml">
            <p>original_bigg_ids: [&apos;glyclt_c&apos;]</p>
          </html>
        </notes>
      </species>
      <species id="M_glyclt_e" name="Glycolate C2H3O3" compartment="e" hasOnlySubstanceUnits="false" boundaryCondition="false" constant="false" fbc:charge="-1" fbc:chemicalFormula="C2H3O3">
        <notes>
          <html xmlns="http://www.w3.org/1999/xhtml">
            <p>original_bigg_ids: [&apos;glyclt_e&apos;]</p>
          </html>
        </notes>
      </species>
      <species id="M_glyclt_p" name="Glycolate C2H3O3" compartment="p" hasOnlySubstanceUnits="false" boundaryCondition="false" constant="false" fbc:charge="-1" fbc:chemicalFormula="C2H3O3">
        <notes>
          <html xmlns="http://www.w3.org/1999/xhtml">
            <p>original_bigg_ids: [&apos;glyclt_p&apos;]</p>
          </html>
        </notes>
      </species>
      <species id="M_glycogen_c" name="Glycogen C6H10O5" compartment="c" hasOnlySubstanceUnits="false" boundaryCondition="false" constant="false" fbc:charge="0" fbc:chemicalFormula="C6H10O5">
        <notes>
          <html xmlns="http://www.w3.org/1999/xhtml">
            <p>original_bigg_ids: [&apos;glycogen_c&apos;]</p>
          </html>
        </notes>
      </species>
      <species id="M_gmeACP_c" name="Glutaryl-[acyl-carrier protein] methyl ester" compartment="c" hasOnlySubstanceUnits="false" boundaryCondition="false" constant="false" fbc:charge="-1" fbc:chemicalFormula="C17H29N2O10PRS">
        <notes>
          <html xmlns="http://www.w3.org/1999/xhtml">
            <p>original_bigg_ids: [&apos;gmeACP_c&apos;]</p>
          </html>
        </notes>
      </species>
      <species id="M_gmhep17bp_c" name="D-Glycero-D-manno-heptose 1,7-bisphosphate" compartment="c" hasOnlySubstanceUnits="false" boundaryCondition="false" constant="false" fbc:charge="-4" fbc:chemicalFormula="C7H12O13P2">
        <notes>
          <html xmlns="http://www.w3.org/1999/xhtml">
            <p>original_bigg_ids: [&apos;gmhep17bp_c&apos;]</p>
          </html>
        </notes>
      </species>
      <species id="M_gmhep1p_c" name="D-Glycero-D-manno-heptose 1-phosphate" compartment="c" hasOnlySubstanceUnits="false" boundaryCondition="false" constant="false" fbc:charge="-2" fbc:chemicalFormula="C7H13O10P">
        <notes>
          <html xmlns="http://www.w3.org/1999/xhtml">
            <p>original_bigg_ids: [&apos;gmhep1p_c&apos;]</p>
          </html>
        </notes>
      </species>
      <species id="M_gmhep7p_c" name="D-Glycero-D-manno-heptose 7-phosphate" compartment="c" hasOnlySubstanceUnits="false" boundaryCondition="false" constant="false" fbc:charge="-2" fbc:chemicalFormula="C7H13O10P">
        <notes>
          <html xmlns="http://www.w3.org/1999/xhtml">
            <p>original_bigg_ids: [&apos;gmhep7p_c&apos;]</p>
          </html>
        </notes>
      </species>
      <species id="M_gmp_c" name="GMP C10H12N5O8P" compartment="c" hasOnlySubstanceUnits="false" boundaryCondition="false" constant="false" fbc:charge="-2" fbc:chemicalFormula="C10H12N5O8P">
        <notes>
          <html xmlns="http://www.w3.org/1999/xhtml">
            <p>original_bigg_ids: [&apos;gmp_c&apos;]</p>
          </html>
        </notes>
      </species>
      <species id="M_gmp_e" name="GMP C10H12N5O8P" compartment="e" hasOnlySubstanceUnits="false" boundaryCondition="false" constant="false" fbc:charge="-2" fbc:chemicalFormula="C10H12N5O8P">
        <notes>
          <html xmlns="http://www.w3.org/1999/xhtml">
            <p>original_bigg_ids: [&apos;gmp_e&apos;]</p>
          </html>
        </notes>
      </species>
      <species id="M_gmp_p" name="GMP C10H12N5O8P" compartment="p" hasOnlySubstanceUnits="false" boundaryCondition="false" constant="false" fbc:charge="-2" fbc:chemicalFormula="C10H12N5O8P">
        <notes>
          <html xmlns="http://www.w3.org/1999/xhtml">
            <p>original_bigg_ids: [&apos;gmp_p&apos;]</p>
          </html>
        </notes>
      </species>
      <species id="M_gmplys_c" name="GMP-N-?-(N-?-acetyl lysine methyl ester) 5&apos;-phosphoramidate" compartment="c" hasOnlySubstanceUnits="false" boundaryCondition="false" constant="false" fbc:charge="-1" fbc:chemicalFormula="C19H29N7O10P">
        <notes>
          <html xmlns="http://www.w3.org/1999/xhtml">
            <p>original_bigg_ids: [&apos;gmplys_c&apos;]</p>
          </html>
        </notes>
      </species>
      <species id="M_gp4g_c" name="P1,P4-Bis(5&apos;-guanosyl) tetraphosphate" compartment="c" hasOnlySubstanceUnits="false" boundaryCondition="false" constant="false" fbc:charge="-4" fbc:chemicalFormula="C20H24N10O21P4">
        <notes>
          <html xmlns="http://www.w3.org/1999/xhtml">
            <p>original_bigg_ids: [&apos;gp4g_c&apos;]</p>
          </html>
        </notes>
      </species>
      <species id="M_grdp_c" name="Geranyl diphosphate" compartment="c" hasOnlySubstanceUnits="false" boundaryCondition="false" constant="false" fbc:charge="-3" fbc:chemicalFormula="C10H17O7P2">
        <notes>
          <html xmlns="http://www.w3.org/1999/xhtml">
            <p>original_bigg_ids: [&apos;grdp_c&apos;]</p>
          </html>
        </notes>
      </species>
      <species id="M_grxox_c" name="Glutaredoxin (oxidized)" compartment="c" hasOnlySubstanceUnits="false" boundaryCondition="false" constant="false" fbc:charge="0" fbc:chemicalFormula="X">
        <notes>
          <html xmlns="http://www.w3.org/1999/xhtml">
            <p>original_bigg_ids: [&apos;grxox_c&apos;]</p>
          </html>
        </notes>
      </species>
      <species id="M_grxrd_c" name="Glutaredoxin (reduced)" compartment="c" hasOnlySubstanceUnits="false" boundaryCondition="false" constant="false" fbc:charge="0" fbc:chemicalFormula="XH2">
        <notes>
          <html xmlns="http://www.w3.org/1999/xhtml">
            <p>original_bigg_ids: [&apos;grxrd_c&apos;]</p>
          </html>
        </notes>
      </species>
      <species id="M_gslnt_c" name="Glutathiolselenolate" compartment="c" hasOnlySubstanceUnits="false" boundaryCondition="false" constant="false" fbc:charge="-1" fbc:chemicalFormula="C10H16N3O6SSe">
        <notes>
          <html xmlns="http://www.w3.org/1999/xhtml">
            <p>original_bigg_ids: [&apos;gslnt_c&apos;]</p>
          </html>
        </notes>
      </species>
      <species id="M_gsn_c" name="Guanosine" compartment="c" hasOnlySubstanceUnits="false" boundaryCondition="false" constant="false" fbc:charge="0" fbc:chemicalFormula="C10H13N5O5">
        <notes>
          <html xmlns="http://www.w3.org/1999/xhtml">
            <p>original_bigg_ids: [&apos;gsn_c&apos;]</p>
          </html>
        </notes>
      </species>
      <species id="M_gsn_e" name="Guanosine" compartment="e" hasOnlySubstanceUnits="false" boundaryCondition="false" constant="false" fbc:charge="0" fbc:chemicalFormula="C10H13N5O5">
        <notes>
          <html xmlns="http://www.w3.org/1999/xhtml">
            <p>original_bigg_ids: [&apos;gsn_e&apos;]</p>
          </html>
        </notes>
      </species>
      <species id="M_gsn_p" name="Guanosine" compartment="p" hasOnlySubstanceUnits="false" boundaryCondition="false" constant="false" fbc:charge="0" fbc:chemicalFormula="C10H13N5O5">
        <notes>
          <html xmlns="http://www.w3.org/1999/xhtml">
            <p>original_bigg_ids: [&apos;gsn_p&apos;]</p>
          </html>
        </notes>
      </species>
      <species id="M_gthox_c" name="Oxidized glutathione" compartment="c" hasOnlySubstanceUnits="false" boundaryCondition="false" constant="false" fbc:charge="-2" fbc:chemicalFormula="C20H30N6O12S2">
        <notes>
          <html xmlns="http://www.w3.org/1999/xhtml">
            <p>original_bigg_ids: [&apos;gthox_c&apos;]</p>
          </html>
        </notes>
      </species>
      <species id="M_gthox_e" name="Oxidized glutathione" compartment="e" hasOnlySubstanceUnits="false" boundaryCondition="false" constant="false" fbc:charge="-2" fbc:chemicalFormula="C20H30N6O12S2">
        <notes>
          <html xmlns="http://www.w3.org/1999/xhtml">
            <p>original_bigg_ids: [&apos;gthox_e&apos;]</p>
          </html>
        </notes>
      </species>
      <species id="M_gthox_p" name="Oxidized glutathione" compartment="p" hasOnlySubstanceUnits="false" boundaryCondition="false" constant="false" fbc:charge="-2" fbc:chemicalFormula="C20H30N6O12S2">
        <notes>
          <html xmlns="http://www.w3.org/1999/xhtml">
            <p>original_bigg_ids: [&apos;gthox_p&apos;]</p>
          </html>
        </notes>
      </species>
      <species id="M_gthrd_c" name="Reduced glutathione" compartment="c" hasOnlySubstanceUnits="false" boundaryCondition="false" constant="false" fbc:charge="-1" fbc:chemicalFormula="C10H16N3O6S">
        <notes>
          <html xmlns="http://www.w3.org/1999/xhtml">
            <p>original_bigg_ids: [&apos;gthrd_c&apos;]</p>
          </html>
        </notes>
      </species>
      <species id="M_gthrd_e" name="Reduced glutathione" compartment="e" hasOnlySubstanceUnits="false" boundaryCondition="false" constant="false" fbc:charge="-1" fbc:chemicalFormula="C10H16N3O6S">
        <notes>
          <html xmlns="http://www.w3.org/1999/xhtml">
            <p>original_bigg_ids: [&apos;gthrd_e&apos;]</p>
          </html>
        </notes>
      </species>
      <species id="M_gthrd_p" name="Reduced glutathione" compartment="p" hasOnlySubstanceUnits="false" boundaryCondition="false" constant="false" fbc:charge="-1" fbc:chemicalFormula="C10H16N3O6S">
        <notes>
          <html xmlns="http://www.w3.org/1999/xhtml">
            <p>original_bigg_ids: [&apos;gthrd_p&apos;]</p>
          </html>
        </notes>
      </species>
      <species id="M_gtp_c" name="GTP C10H12N5O14P3" compartment="c" hasOnlySubstanceUnits="false" boundaryCondition="false" constant="false" fbc:charge="-4" fbc:chemicalFormula="C10H12N5O14P3">
        <notes>
          <html xmlns="http://www.w3.org/1999/xhtml">
            <p>original_bigg_ids: [&apos;gtp_c&apos;]</p>
          </html>
        </notes>
      </species>
      <species id="M_gtp_e" name="GTP C10H12N5O14P3" compartment="e" hasOnlySubstanceUnits="false" boundaryCondition="false" constant="false" fbc:charge="-4" fbc:chemicalFormula="C10H12N5O14P3">
        <notes>
          <html xmlns="http://www.w3.org/1999/xhtml">
            <p>original_bigg_ids: [&apos;gtp_e&apos;]</p>
          </html>
        </notes>
      </species>
      <species id="M_gtp_p" name="GTP C10H12N5O14P3" compartment="p" hasOnlySubstanceUnits="false" boundaryCondition="false" constant="false" fbc:charge="-4" fbc:chemicalFormula="C10H12N5O14P3">
        <notes>
          <html xmlns="http://www.w3.org/1999/xhtml">
            <p>original_bigg_ids: [&apos;gtp_p&apos;]</p>
          </html>
        </notes>
      </species>
      <species id="M_gtspmd_c" name="Glutathionylspermidine" compartment="c" hasOnlySubstanceUnits="false" boundaryCondition="false" constant="false" fbc:charge="2" fbc:chemicalFormula="C17H36N6O5S">
        <notes>
          <html xmlns="http://www.w3.org/1999/xhtml">
            <p>original_bigg_ids: [&apos;gtspmd_c&apos;]</p>
          </html>
        </notes>
      </species>
      <species id="M_gua_c" name="Guanine" compartment="c" hasOnlySubstanceUnits="false" boundaryCondition="false" constant="false" fbc:charge="0" fbc:chemicalFormula="C5H5N5O">
        <notes>
          <html xmlns="http://www.w3.org/1999/xhtml">
            <p>original_bigg_ids: [&apos;gua_c&apos;]</p>
          </html>
        </notes>
      </species>
      <species id="M_gua_e" name="Guanine" compartment="e" hasOnlySubstanceUnits="false" boundaryCondition="false" constant="false" fbc:charge="0" fbc:chemicalFormula="C5H5N5O">
        <notes>
          <html xmlns="http://www.w3.org/1999/xhtml">
            <p>original_bigg_ids: [&apos;gua_e&apos;]</p>
          </html>
        </notes>
      </species>
      <species id="M_gua_p" name="Guanine" compartment="p" hasOnlySubstanceUnits="false" boundaryCondition="false" constant="false" fbc:charge="0" fbc:chemicalFormula="C5H5N5O">
        <notes>
          <html xmlns="http://www.w3.org/1999/xhtml">
            <p>original_bigg_ids: [&apos;gua_p&apos;]</p>
          </html>
        </notes>
      </species>
      <species id="M_h2_c" name="Hydrogen" compartment="c" hasOnlySubstanceUnits="false" boundaryCondition="false" constant="false" fbc:charge="0" fbc:chemicalFormula="H2">
        <notes>
          <html xmlns="http://www.w3.org/1999/xhtml">
            <p>original_bigg_ids: [&apos;h2_c&apos;]</p>
          </html>
        </notes>
      </species>
      <species id="M_h2_e" name="Hydrogen" compartment="e" hasOnlySubstanceUnits="false" boundaryCondition="false" constant="false" fbc:charge="0" fbc:chemicalFormula="H2">
        <notes>
          <html xmlns="http://www.w3.org/1999/xhtml">
            <p>original_bigg_ids: [&apos;h2_e&apos;]</p>
          </html>
        </notes>
      </species>
      <species id="M_h2_p" name="Hydrogen" compartment="p" hasOnlySubstanceUnits="false" boundaryCondition="false" constant="false" fbc:charge="0" fbc:chemicalFormula="H2">
        <notes>
          <html xmlns="http://www.w3.org/1999/xhtml">
            <p>original_bigg_ids: [&apos;h2_p&apos;]</p>
          </html>
        </notes>
      </species>
      <species id="M_h2mb4p_c" name="1-hydroxy-2-methyl-2-(E)-butenyl 4-diphosphate" compartment="c" hasOnlySubstanceUnits="false" boundaryCondition="false" constant="false" fbc:charge="-3" fbc:chemicalFormula="C5H9O8P2">
        <notes>
          <html xmlns="http://www.w3.org/1999/xhtml">
            <p>original_bigg_ids: [&apos;h2mb4p_c&apos;]</p>
          </html>
        </notes>
      </species>
      <species id="M_h2o2_c" name="Hydrogen peroxide" compartment="c" hasOnlySubstanceUnits="false" boundaryCondition="false" constant="false" fbc:charge="0" fbc:chemicalFormula="H2O2">
        <notes>
          <html xmlns="http://www.w3.org/1999/xhtml">
            <p>original_bigg_ids: [&apos;h2o2_c&apos;]</p>
          </html>
        </notes>
      </species>
      <species id="M_h2o2_e" name="Hydrogen peroxide" compartment="e" hasOnlySubstanceUnits="false" boundaryCondition="false" constant="false" fbc:charge="0" fbc:chemicalFormula="H2O2">
        <notes>
          <html xmlns="http://www.w3.org/1999/xhtml">
            <p>original_bigg_ids: [&apos;h2o2_e&apos;]</p>
          </html>
        </notes>
      </species>
      <species id="M_h2o2_p" name="Hydrogen peroxide" compartment="p" hasOnlySubstanceUnits="false" boundaryCondition="false" constant="false" fbc:charge="0" fbc:chemicalFormula="H2O2">
        <notes>
          <html xmlns="http://www.w3.org/1999/xhtml">
            <p>original_bigg_ids: [&apos;h2o2_p&apos;]</p>
          </html>
        </notes>
      </species>
      <species id="M_h2o_c" name="H2O H2O" compartment="c" hasOnlySubstanceUnits="false" boundaryCondition="false" constant="false" fbc:charge="0" fbc:chemicalFormula="H2O">
        <notes>
          <html xmlns="http://www.w3.org/1999/xhtml">
            <p>original_bigg_ids: [&apos;h2o_c&apos;]</p>
          </html>
        </notes>
      </species>
      <species id="M_h2o_e" name="H2O H2O" compartment="e" hasOnlySubstanceUnits="false" boundaryCondition="false" constant="false" fbc:charge="0" fbc:chemicalFormula="H2O">
        <notes>
          <html xmlns="http://www.w3.org/1999/xhtml">
            <p>original_bigg_ids: [&apos;h2o_e&apos;]</p>
          </html>
        </notes>
      </species>
      <species id="M_h2o_p" name="H2O H2O" compartment="p" hasOnlySubstanceUnits="false" boundaryCondition="false" constant="false" fbc:charge="0" fbc:chemicalFormula="H2O">
        <notes>
          <html xmlns="http://www.w3.org/1999/xhtml">
            <p>original_bigg_ids: [&apos;h2o_p&apos;]</p>
          </html>
        </notes>
      </species>
      <species id="M_h2s_c" name="Hydrogen sulfide" compartment="c" hasOnlySubstanceUnits="false" boundaryCondition="false" constant="false" fbc:charge="0" fbc:chemicalFormula="H2S">
        <notes>
          <html xmlns="http://www.w3.org/1999/xhtml">
            <p>original_bigg_ids: [&apos;h2s_c&apos;]</p>
          </html>
        </notes>
      </species>
      <species id="M_h2s_e" name="Hydrogen sulfide" compartment="e" hasOnlySubstanceUnits="false" boundaryCondition="false" constant="false" fbc:charge="0" fbc:chemicalFormula="H2S">
        <notes>
          <html xmlns="http://www.w3.org/1999/xhtml">
            <p>original_bigg_ids: [&apos;h2s_e&apos;]</p>
          </html>
        </notes>
      </species>
      <species id="M_h2s_p" name="Hydrogen sulfide" compartment="p" hasOnlySubstanceUnits="false" boundaryCondition="false" constant="false" fbc:charge="0" fbc:chemicalFormula="H2S">
        <notes>
          <html xmlns="http://www.w3.org/1999/xhtml">
            <p>original_bigg_ids: [&apos;h2s_p&apos;]</p>
          </html>
        </notes>
      </species>
      <species id="M_h_c" name="H+" compartment="c" hasOnlySubstanceUnits="false" boundaryCondition="false" constant="false" fbc:charge="1" fbc:chemicalFormula="H">
        <notes>
          <html xmlns="http://www.w3.org/1999/xhtml">
            <p>original_bigg_ids: [&apos;h_c&apos;]</p>
          </html>
        </notes>
      </species>
      <species id="M_h_e" name="H+" compartment="e" hasOnlySubstanceUnits="false" boundaryCondition="false" constant="false" fbc:charge="1" fbc:chemicalFormula="H">
        <notes>
          <html xmlns="http://www.w3.org/1999/xhtml">
            <p>original_bigg_ids: [&apos;h_e&apos;]</p>
          </html>
        </notes>
      </species>
      <species id="M_h_p" name="H+" compartment="p" hasOnlySubstanceUnits="false" boundaryCondition="false" constant="false" fbc:charge="1" fbc:chemicalFormula="H">
        <notes>
          <html xmlns="http://www.w3.org/1999/xhtml">
            <p>original_bigg_ids: [&apos;h_p&apos;]</p>
          </html>
        </notes>
      </species>
      <species id="M_hacolipa_e" name="Hepta-acylated core oligosaccharide lipid A (E. coli)" compartment="e" hasOnlySubstanceUnits="false" boundaryCondition="false" constant="false" fbc:charge="-11" fbc:chemicalFormula="C192H333N2O101P4">
        <notes>
          <html xmlns="http://www.w3.org/1999/xhtml">
            <p>original_bigg_ids: [&apos;hacolipa_e&apos;]</p>
          </html>
        </notes>
      </species>
      <species id="M_halipa_e" name="Hepta-acylated KDO(2)-lipid (A)" compartment="e" hasOnlySubstanceUnits="false" boundaryCondition="false" constant="false" fbc:charge="-6" fbc:chemicalFormula="C126H226N2O40P2">
        <notes>
          <html xmlns="http://www.w3.org/1999/xhtml">
            <p>original_bigg_ids: [&apos;halipa_e&apos;]</p>
          </html>
        </notes>
      </species>
      <species id="M_hco3_c" name="Bicarbonate" compartment="c" hasOnlySubstanceUnits="false" boundaryCondition="false" constant="false" fbc:charge="-1" fbc:chemicalFormula="CHO3">
        <notes>
          <html xmlns="http://www.w3.org/1999/xhtml">
            <p>original_bigg_ids: [&apos;hco3_c&apos;]</p>
          </html>
        </notes>
      </species>
      <species id="M_hcys__L_c" name="L-Homocysteine" compartment="c" hasOnlySubstanceUnits="false" boundaryCondition="false" constant="false" fbc:charge="0" fbc:chemicalFormula="C4H9NO2S">
        <notes>
          <html xmlns="http://www.w3.org/1999/xhtml">
            <p>original_bigg_ids: [&apos;hcys__L_c&apos;]</p>
          </html>
        </notes>
      </species>
      <species id="M_hdca_c" name="Hexadecanoate (n-C16:0)" compartment="c" hasOnlySubstanceUnits="false" boundaryCondition="false" constant="false" fbc:charge="-1" fbc:chemicalFormula="C16H31O2">
        <notes>
          <html xmlns="http://www.w3.org/1999/xhtml">
            <p>original_bigg_ids: [&apos;hdca_c&apos;]</p>
          </html>
        </notes>
      </species>
      <species id="M_hdca_e" name="Hexadecanoate (n-C16:0)" compartment="e" hasOnlySubstanceUnits="false" boundaryCondition="false" constant="false" fbc:charge="-1" fbc:chemicalFormula="C16H31O2">
        <notes>
          <html xmlns="http://www.w3.org/1999/xhtml">
            <p>original_bigg_ids: [&apos;hdca_e&apos;]</p>
          </html>
        </notes>
      </species>
      <species id="M_hdca_p" name="Hexadecanoate (n-C16:0)" compartment="p" hasOnlySubstanceUnits="false" boundaryCondition="false" constant="false" fbc:charge="-1" fbc:chemicalFormula="C16H31O2">
        <notes>
          <html xmlns="http://www.w3.org/1999/xhtml">
            <p>original_bigg_ids: [&apos;hdca_p&apos;]</p>
          </html>
        </notes>
      </species>
      <species id="M_hdcap_c" name="Hexadecanoyl-phosphate (n-C16:0)" compartment="c" hasOnlySubstanceUnits="false" boundaryCondition="false" constant="false" fbc:charge="-1" fbc:chemicalFormula="C16H32O5P">
        <notes>
          <html xmlns="http://www.w3.org/1999/xhtml">
            <p>original_bigg_ids: [&apos;hdcap_c&apos;]</p>
          </html>
        </notes>
      </species>
      <species id="M_hdcea_c" name="Hexadecenoate (n-C16:1)" compartment="c" hasOnlySubstanceUnits="false" boundaryCondition="false" constant="false" fbc:charge="-1" fbc:chemicalFormula="C16H29O2">
        <notes>
          <html xmlns="http://www.w3.org/1999/xhtml">
            <p>original_bigg_ids: [&apos;hdcea_c&apos;]</p>
          </html>
        </notes>
      </species>
      <species id="M_hdcea_e" name="Hexadecenoate (n-C16:1)" compartment="e" hasOnlySubstanceUnits="false" boundaryCondition="false" constant="false" fbc:charge="-1" fbc:chemicalFormula="C16H29O2">
        <notes>
          <html xmlns="http://www.w3.org/1999/xhtml">
            <p>original_bigg_ids: [&apos;hdcea_e&apos;]</p>
          </html>
        </notes>
      </species>
      <species id="M_hdcea_p" name="Hexadecenoate (n-C16:1)" compartment="p" hasOnlySubstanceUnits="false" boundaryCondition="false" constant="false" fbc:charge="-1" fbc:chemicalFormula="C16H29O2">
        <notes>
          <html xmlns="http://www.w3.org/1999/xhtml">
            <p>original_bigg_ids: [&apos;hdcea_p&apos;]</p>
          </html>
        </notes>
      </species>
      <species id="M_hdceap_c" name="Hexadecanoyl-phosphate (n-C16:1)" compartment="c" hasOnlySubstanceUnits="false" boundaryCondition="false" constant="false" fbc:charge="-1" fbc:chemicalFormula="C16H30O5P">
        <notes>
          <html xmlns="http://www.w3.org/1999/xhtml">
            <p>original_bigg_ids: [&apos;hdceap_c&apos;]</p>
          </html>
        </notes>
      </species>
      <species id="M_hdcoa_c" name="Hexadecenoyl-CoA (n-C16:1CoA)" compartment="c" hasOnlySubstanceUnits="false" boundaryCondition="false" constant="false" fbc:charge="-4" fbc:chemicalFormula="C37H60N7O17P3S">
        <notes>
          <html xmlns="http://www.w3.org/1999/xhtml">
            <p>original_bigg_ids: [&apos;hdcoa_c&apos;]</p>
          </html>
        </notes>
      </species>
      <species id="M_hdd2coa_c" name="Trans-Hexadec-2-enoyl-CoA" compartment="c" hasOnlySubstanceUnits="false" boundaryCondition="false" constant="false" fbc:charge="-4" fbc:chemicalFormula="C37H60N7O17P3S">
        <notes>
          <html xmlns="http://www.w3.org/1999/xhtml">
            <p>original_bigg_ids: [&apos;hdd2coa_c&apos;]</p>
          </html>
        </notes>
      </species>
      <species id="M_hdeACP_c" name="Cis-hexadec-9-enoyl-[acyl-carrier protein] (n-C16:1)" compartment="c" hasOnlySubstanceUnits="false" boundaryCondition="false" constant="false" fbc:charge="-1" fbc:chemicalFormula="C27H49N2O8PRS">
        <notes>
          <html xmlns="http://www.w3.org/1999/xhtml">
            <p>original_bigg_ids: [&apos;hdeACP_c&apos;]</p>
          </html>
        </notes>
      </species>
      <species id="M_hemeO_c" name="Heme O C49H56FeN4O5" compartment="c" hasOnlySubstanceUnits="false" boundaryCondition="false" constant="false" fbc:charge="-2" fbc:chemicalFormula="C49H56FeN4O5">
        <notes>
          <html xmlns="http://www.w3.org/1999/xhtml">
            <p>original_bigg_ids: [&apos;hemeO_c&apos;]</p>
          </html>
        </notes>
      </species>
      <species id="M_hexACP_c" name="Hexanoyl-ACP (n-C6:0ACP)" compartment="c" hasOnlySubstanceUnits="false" boundaryCondition="false" constant="false" fbc:charge="-1" fbc:chemicalFormula="C17H31N2O8PRS">
        <notes>
          <html xmlns="http://www.w3.org/1999/xhtml">
            <p>original_bigg_ids: [&apos;hexACP_c&apos;]</p>
          </html>
        </notes>
      </species>
      <species id="M_hg2_c" name="Mercury  charged 2  Hg" compartment="c" hasOnlySubstanceUnits="false" boundaryCondition="false" constant="false" fbc:charge="2" fbc:chemicalFormula="Hg">
        <notes>
          <html xmlns="http://www.w3.org/1999/xhtml">
            <p>original_bigg_ids: [&apos;hg2_c&apos;]</p>
          </html>
        </notes>
      </species>
      <species id="M_hg2_e" name="Mercury  charged 2  Hg" compartment="e" hasOnlySubstanceUnits="false" boundaryCondition="false" constant="false" fbc:charge="2" fbc:chemicalFormula="Hg">
        <notes>
          <html xmlns="http://www.w3.org/1999/xhtml">
            <p>original_bigg_ids: [&apos;hg2_e&apos;]</p>
          </html>
        </notes>
      </species>
      <species id="M_hg2_p" name="Mercury  charged 2  Hg" compartment="p" hasOnlySubstanceUnits="false" boundaryCondition="false" constant="false" fbc:charge="2" fbc:chemicalFormula="Hg">
        <notes>
          <html xmlns="http://www.w3.org/1999/xhtml">
            <p>original_bigg_ids: [&apos;hg2_p&apos;]</p>
          </html>
        </notes>
      </species>
      <species id="M_hgmeACP_c" name="3-Hydroxyglutaryl-[acyl-carrier protein] methyl ester" compartment="c" hasOnlySubstanceUnits="false" boundaryCondition="false" constant="false" fbc:charge="-1" fbc:chemicalFormula="C17H29N2O11PRS">
        <notes>
          <html xmlns="http://www.w3.org/1999/xhtml">
            <p>original_bigg_ids: [&apos;hgmeACP_c&apos;]</p>
          </html>
        </notes>
      </species>
      <species id="M_hhlipa_c" name="Heptosyl-heptosyl-kdo2-lipidA" compartment="c" hasOnlySubstanceUnits="false" boundaryCondition="false" constant="false" fbc:charge="-6" fbc:chemicalFormula="C124H220N2O51P2">
        <notes>
          <html xmlns="http://www.w3.org/1999/xhtml">
            <p>original_bigg_ids: [&apos;hhlipa_c&apos;]</p>
          </html>
        </notes>
      </species>
      <species id="M_his__L_c" name="L-Histidine" compartment="c" hasOnlySubstanceUnits="false" boundaryCondition="false" constant="false" fbc:charge="0" fbc:chemicalFormula="C6H9N3O2">
        <notes>
          <html xmlns="http://www.w3.org/1999/xhtml">
            <p>original_bigg_ids: [&apos;his__L_c&apos;]</p>
          </html>
        </notes>
      </species>
      <species id="M_his__L_e" name="L-Histidine" compartment="e" hasOnlySubstanceUnits="false" boundaryCondition="false" constant="false" fbc:charge="0" fbc:chemicalFormula="C6H9N3O2">
        <notes>
          <html xmlns="http://www.w3.org/1999/xhtml">
            <p>original_bigg_ids: [&apos;his__L_e&apos;]</p>
          </html>
        </notes>
      </species>
      <species id="M_his__L_p" name="L-Histidine" compartment="p" hasOnlySubstanceUnits="false" boundaryCondition="false" constant="false" fbc:charge="0" fbc:chemicalFormula="C6H9N3O2">
        <notes>
          <html xmlns="http://www.w3.org/1999/xhtml">
            <p>original_bigg_ids: [&apos;his__L_p&apos;]</p>
          </html>
        </notes>
      </species>
      <species id="M_hisp_c" name="L-Histidinol phosphate" compartment="c" hasOnlySubstanceUnits="false" boundaryCondition="false" constant="false" fbc:charge="-1" fbc:chemicalFormula="C6H11N3O4P">
        <notes>
          <html xmlns="http://www.w3.org/1999/xhtml">
            <p>original_bigg_ids: [&apos;hisp_c&apos;]</p>
          </html>
        </notes>
      </species>
      <species id="M_histd_c" name="L-Histidinol" compartment="c" hasOnlySubstanceUnits="false" boundaryCondition="false" constant="false" fbc:charge="1" fbc:chemicalFormula="C6H12N3O">
        <notes>
          <html xmlns="http://www.w3.org/1999/xhtml">
            <p>original_bigg_ids: [&apos;histd_c&apos;]</p>
          </html>
        </notes>
      </species>
      <species id="M_hkndd_c" name="2-Hydroxy-6-oxonona-2,4-diene-1,9-dioate" compartment="c" hasOnlySubstanceUnits="false" boundaryCondition="false" constant="false" fbc:charge="-2" fbc:chemicalFormula="C9H8O6">
        <notes>
          <html xmlns="http://www.w3.org/1999/xhtml">
            <p>original_bigg_ids: [&apos;hkndd_c&apos;]</p>
          </html>
        </notes>
      </species>
      <species id="M_hkntd_c" name="2-hydroxy-6-ketononatrienedioate" compartment="c" hasOnlySubstanceUnits="false" boundaryCondition="false" constant="false" fbc:charge="-2" fbc:chemicalFormula="C9H6O6">
        <notes>
          <html xmlns="http://www.w3.org/1999/xhtml">
            <p>original_bigg_ids: [&apos;hkntd_c&apos;]</p>
          </html>
        </notes>
      </species>
      <species id="M_hlipa_c" name="Heptosyl-kdo2-lipidA" compartment="c" hasOnlySubstanceUnits="false" boundaryCondition="false" constant="false" fbc:charge="-6" fbc:chemicalFormula="C117H208N2O45P2">
        <notes>
          <html xmlns="http://www.w3.org/1999/xhtml">
            <p>original_bigg_ids: [&apos;hlipa_c&apos;]</p>
          </html>
        </notes>
      </species>
      <species id="M_hmbil_c" name="Hydroxymethylbilane" compartment="c" hasOnlySubstanceUnits="false" boundaryCondition="false" constant="false" fbc:charge="-8" fbc:chemicalFormula="C40H38N4O17">
        <notes>
          <html xmlns="http://www.w3.org/1999/xhtml">
            <p>original_bigg_ids: [&apos;hmbil_c&apos;]</p>
          </html>
        </notes>
      </species>
      <species id="M_hmgth_c" name="Hydroxymethylglutathione" compartment="c" hasOnlySubstanceUnits="false" boundaryCondition="false" constant="false" fbc:charge="-1" fbc:chemicalFormula="C11H18N3O7S">
        <notes>
          <html xmlns="http://www.w3.org/1999/xhtml">
            <p>original_bigg_ids: [&apos;hmgth_c&apos;]</p>
          </html>
        </notes>
      </species>
      <species id="M_hom__L_c" name="L-Homoserine" compartment="c" hasOnlySubstanceUnits="false" boundaryCondition="false" constant="false" fbc:charge="0" fbc:chemicalFormula="C4H9NO3">
        <notes>
          <html xmlns="http://www.w3.org/1999/xhtml">
            <p>original_bigg_ids: [&apos;hom__L_c&apos;]</p>
          </html>
        </notes>
      </species>
      <species id="M_hom__L_e" name="L-Homoserine" compartment="e" hasOnlySubstanceUnits="false" boundaryCondition="false" constant="false" fbc:charge="0" fbc:chemicalFormula="C4H9NO3">
        <notes>
          <html xmlns="http://www.w3.org/1999/xhtml">
            <p>original_bigg_ids: [&apos;hom__L_e&apos;]</p>
          </html>
        </notes>
      </species>
      <species id="M_hom__L_p" name="L-Homoserine" compartment="p" hasOnlySubstanceUnits="false" boundaryCondition="false" constant="false" fbc:charge="0" fbc:chemicalFormula="C4H9NO3">
        <notes>
          <html xmlns="http://www.w3.org/1999/xhtml">
            <p>original_bigg_ids: [&apos;hom__L_p&apos;]</p>
          </html>
        </notes>
      </species>
      <species id="M_hphhlipa_c" name="Heptosyl-phospho-heptosyl-heptosyl-kdo2-lipidA" compartment="c" hasOnlySubstanceUnits="false" boundaryCondition="false" constant="false" fbc:charge="-8" fbc:chemicalFormula="C131H231N2O60P3">
        <notes>
          <html xmlns="http://www.w3.org/1999/xhtml">
            <p>original_bigg_ids: [&apos;hphhlipa_c&apos;]</p>
          </html>
        </notes>
      </species>
      <species id="M_hpmeACP_c" name="3-Hydroxypimeloyl-[acyl-carrier protein] methyl ester" compartment="c" hasOnlySubstanceUnits="false" boundaryCondition="false" constant="false" fbc:charge="-1" fbc:chemicalFormula="C19H33N2O11PRS">
        <notes>
          <html xmlns="http://www.w3.org/1999/xhtml">
            <p>original_bigg_ids: [&apos;hpmeACP_c&apos;]</p>
          </html>
        </notes>
      </species>
      <species id="M_hpyr_c" name="Hydroxypyruvate" compartment="c" hasOnlySubstanceUnits="false" boundaryCondition="false" constant="false" fbc:charge="-1" fbc:chemicalFormula="C3H3O4">
        <notes>
          <html xmlns="http://www.w3.org/1999/xhtml">
            <p>original_bigg_ids: [&apos;hpyr_c&apos;]</p>
          </html>
        </notes>
      </species>
      <species id="M_hqn_c" name="Hydroquinone" compartment="c" hasOnlySubstanceUnits="false" boundaryCondition="false" constant="false" fbc:charge="0" fbc:chemicalFormula="C6H6O2">
        <notes>
          <html xmlns="http://www.w3.org/1999/xhtml">
            <p>original_bigg_ids: [&apos;hqn_c&apos;]</p>
          </html>
        </notes>
      </species>
      <species id="M_hx2coa_c" name="Trans-Hex-2-enoyl-CoA" compartment="c" hasOnlySubstanceUnits="false" boundaryCondition="false" constant="false" fbc:charge="-4" fbc:chemicalFormula="C27H40N7O17P3S">
        <notes>
          <html xmlns="http://www.w3.org/1999/xhtml">
            <p>original_bigg_ids: [&apos;hx2coa_c&apos;]</p>
          </html>
        </notes>
      </species>
      <species id="M_hxa_c" name="Hexanoate (n-C6:0)" compartment="c" hasOnlySubstanceUnits="false" boundaryCondition="false" constant="false" fbc:charge="-1" fbc:chemicalFormula="C6H11O2">
        <notes>
          <html xmlns="http://www.w3.org/1999/xhtml">
            <p>original_bigg_ids: [&apos;hxa_c&apos;]</p>
          </html>
        </notes>
      </species>
      <species id="M_hxa_e" name="Hexanoate (n-C6:0)" compartment="e" hasOnlySubstanceUnits="false" boundaryCondition="false" constant="false" fbc:charge="-1" fbc:chemicalFormula="C6H11O2">
        <notes>
          <html xmlns="http://www.w3.org/1999/xhtml">
            <p>original_bigg_ids: [&apos;hxa_e&apos;]</p>
          </html>
        </notes>
      </species>
      <species id="M_hxa_p" name="Hexanoate (n-C6:0)" compartment="p" hasOnlySubstanceUnits="false" boundaryCondition="false" constant="false" fbc:charge="-1" fbc:chemicalFormula="C6H11O2">
        <notes>
          <html xmlns="http://www.w3.org/1999/xhtml">
            <p>original_bigg_ids: [&apos;hxa_p&apos;]</p>
          </html>
        </notes>
      </species>
      <species id="M_hxan_c" name="Hypoxanthine" compartment="c" hasOnlySubstanceUnits="false" boundaryCondition="false" constant="false" fbc:charge="0" fbc:chemicalFormula="C5H4N4O">
        <notes>
          <html xmlns="http://www.w3.org/1999/xhtml">
            <p>original_bigg_ids: [&apos;hxan_c&apos;]</p>
          </html>
        </notes>
      </species>
      <species id="M_hxan_e" name="Hypoxanthine" compartment="e" hasOnlySubstanceUnits="false" boundaryCondition="false" constant="false" fbc:charge="0" fbc:chemicalFormula="C5H4N4O">
        <notes>
          <html xmlns="http://www.w3.org/1999/xhtml">
            <p>original_bigg_ids: [&apos;hxan_e&apos;]</p>
          </html>
        </notes>
      </species>
      <species id="M_hxan_p" name="Hypoxanthine" compartment="p" hasOnlySubstanceUnits="false" boundaryCondition="false" constant="false" fbc:charge="0" fbc:chemicalFormula="C5H4N4O">
        <notes>
          <html xmlns="http://www.w3.org/1999/xhtml">
            <p>original_bigg_ids: [&apos;hxan_p&apos;]</p>
          </html>
        </notes>
      </species>
      <species id="M_hxcoa_c" name="Hexanoyl-CoA (n-C6:0CoA)" compartment="c" hasOnlySubstanceUnits="false" boundaryCondition="false" constant="false" fbc:charge="-4" fbc:chemicalFormula="C27H42N7O17P3S">
        <notes>
          <html xmlns="http://www.w3.org/1999/xhtml">
            <p>original_bigg_ids: [&apos;hxcoa_c&apos;]</p>
          </html>
        </notes>
      </species>
      <species id="M_iasp_c" name="Iminoaspartate" compartment="c" hasOnlySubstanceUnits="false" boundaryCondition="false" constant="false" fbc:charge="-2" fbc:chemicalFormula="C4H3NO4">
        <notes>
          <html xmlns="http://www.w3.org/1999/xhtml">
            <p>original_bigg_ids: [&apos;iasp_c&apos;]</p>
          </html>
        </notes>
      </species>
      <species id="M_ichor_c" name="Isochorismate" compartment="c" hasOnlySubstanceUnits="false" boundaryCondition="false" constant="false" fbc:charge="-2" fbc:chemicalFormula="C10H8O6">
        <notes>
          <html xmlns="http://www.w3.org/1999/xhtml">
            <p>original_bigg_ids: [&apos;ichor_c&apos;]</p>
          </html>
        </notes>
      </species>
      <species id="M_icit_c" name="Isocitrate" compartment="c" hasOnlySubstanceUnits="false" boundaryCondition="false" constant="false" fbc:charge="-3" fbc:chemicalFormula="C6H5O7">
        <notes>
          <html xmlns="http://www.w3.org/1999/xhtml">
            <p>original_bigg_ids: [&apos;icit_c&apos;]</p>
          </html>
        </notes>
      </species>
      <species id="M_icolipa_c" name="Inner core oligosaccharide lipid A (E coli)" compartment="c" hasOnlySubstanceUnits="false" boundaryCondition="false" constant="false" fbc:charge="-11" fbc:chemicalFormula="C145H251N2O74P4">
        <notes>
          <html xmlns="http://www.w3.org/1999/xhtml">
            <p>original_bigg_ids: [&apos;icolipa_c&apos;]</p>
          </html>
        </notes>
      </species>
      <species id="M_idon__L_c" name="L-Idonate" compartment="c" hasOnlySubstanceUnits="false" boundaryCondition="false" constant="false" fbc:charge="-1" fbc:chemicalFormula="C6H11O7">
        <notes>
          <html xmlns="http://www.w3.org/1999/xhtml">
            <p>original_bigg_ids: [&apos;idon__L_c&apos;]</p>
          </html>
        </notes>
      </species>
      <species id="M_idon__L_e" name="L-Idonate" compartment="e" hasOnlySubstanceUnits="false" boundaryCondition="false" constant="false" fbc:charge="-1" fbc:chemicalFormula="C6H11O7">
        <notes>
          <html xmlns="http://www.w3.org/1999/xhtml">
            <p>original_bigg_ids: [&apos;idon__L_e&apos;]</p>
          </html>
        </notes>
      </species>
      <species id="M_idon__L_p" name="L-Idonate" compartment="p" hasOnlySubstanceUnits="false" boundaryCondition="false" constant="false" fbc:charge="-1" fbc:chemicalFormula="C6H11O7">
        <notes>
          <html xmlns="http://www.w3.org/1999/xhtml">
            <p>original_bigg_ids: [&apos;idon__L_p&apos;]</p>
          </html>
        </notes>
      </species>
      <species id="M_idp_c" name="IDP C10H11N4O11P2" compartment="c" hasOnlySubstanceUnits="false" boundaryCondition="false" constant="false" fbc:charge="-3" fbc:chemicalFormula="C10H11N4O11P2">
        <notes>
          <html xmlns="http://www.w3.org/1999/xhtml">
            <p>original_bigg_ids: [&apos;idp_c&apos;]</p>
          </html>
        </notes>
      </species>
      <species id="M_ile__L_c" name="L-Isoleucine" compartment="c" hasOnlySubstanceUnits="false" boundaryCondition="false" constant="false" fbc:charge="0" fbc:chemicalFormula="C6H13NO2">
        <notes>
          <html xmlns="http://www.w3.org/1999/xhtml">
            <p>original_bigg_ids: [&apos;ile__L_c&apos;]</p>
          </html>
        </notes>
      </species>
      <species id="M_ile__L_e" name="L-Isoleucine" compartment="e" hasOnlySubstanceUnits="false" boundaryCondition="false" constant="false" fbc:charge="0" fbc:chemicalFormula="C6H13NO2">
        <notes>
          <html xmlns="http://www.w3.org/1999/xhtml">
            <p>original_bigg_ids: [&apos;ile__L_e&apos;]</p>
          </html>
        </notes>
      </species>
      <species id="M_ile__L_p" name="L-Isoleucine" compartment="p" hasOnlySubstanceUnits="false" boundaryCondition="false" constant="false" fbc:charge="0" fbc:chemicalFormula="C6H13NO2">
        <notes>
          <html xmlns="http://www.w3.org/1999/xhtml">
            <p>original_bigg_ids: [&apos;ile__L_p&apos;]</p>
          </html>
        </notes>
      </species>
      <species id="M_imacp_c" name="3-(Imidazol-4-yl)-2-oxopropyl phosphate" compartment="c" hasOnlySubstanceUnits="false" boundaryCondition="false" constant="false" fbc:charge="-2" fbc:chemicalFormula="C6H7N2O5P">
        <notes>
          <html xmlns="http://www.w3.org/1999/xhtml">
            <p>original_bigg_ids: [&apos;imacp_c&apos;]</p>
          </html>
        </notes>
      </species>
      <species id="M_imp_c" name="IMP C10H11N4O8P" compartment="c" hasOnlySubstanceUnits="false" boundaryCondition="false" constant="false" fbc:charge="-2" fbc:chemicalFormula="C10H11N4O8P">
        <notes>
          <html xmlns="http://www.w3.org/1999/xhtml">
            <p>original_bigg_ids: [&apos;imp_c&apos;]</p>
          </html>
        </notes>
      </species>
      <species id="M_imp_e" name="IMP C10H11N4O8P" compartment="e" hasOnlySubstanceUnits="false" boundaryCondition="false" constant="false" fbc:charge="-2" fbc:chemicalFormula="C10H11N4O8P">
        <notes>
          <html xmlns="http://www.w3.org/1999/xhtml">
            <p>original_bigg_ids: [&apos;imp_e&apos;]</p>
          </html>
        </notes>
      </species>
      <species id="M_imp_p" name="IMP C10H11N4O8P" compartment="p" hasOnlySubstanceUnits="false" boundaryCondition="false" constant="false" fbc:charge="-2" fbc:chemicalFormula="C10H11N4O8P">
        <notes>
          <html xmlns="http://www.w3.org/1999/xhtml">
            <p>original_bigg_ids: [&apos;imp_p&apos;]</p>
          </html>
        </notes>
      </species>
      <species id="M_indole_c" name="Indole" compartment="c" hasOnlySubstanceUnits="false" boundaryCondition="false" constant="false" fbc:charge="0" fbc:chemicalFormula="C8H7N">
        <notes>
          <html xmlns="http://www.w3.org/1999/xhtml">
            <p>original_bigg_ids: [&apos;indole_c&apos;]</p>
          </html>
        </notes>
      </species>
      <species id="M_indole_e" name="Indole" compartment="e" hasOnlySubstanceUnits="false" boundaryCondition="false" constant="false" fbc:charge="0" fbc:chemicalFormula="C8H7N">
        <notes>
          <html xmlns="http://www.w3.org/1999/xhtml">
            <p>original_bigg_ids: [&apos;indole_e&apos;]</p>
          </html>
        </notes>
      </species>
      <species id="M_indole_p" name="Indole" compartment="p" hasOnlySubstanceUnits="false" boundaryCondition="false" constant="false" fbc:charge="0" fbc:chemicalFormula="C8H7N">
        <notes>
          <html xmlns="http://www.w3.org/1999/xhtml">
            <p>original_bigg_ids: [&apos;indole_p&apos;]</p>
          </html>
        </notes>
      </species>
      <species id="M_inost_c" name="Myo-Inositol" compartment="c" hasOnlySubstanceUnits="false" boundaryCondition="false" constant="false" fbc:charge="0" fbc:chemicalFormula="C6H12O6">
        <notes>
          <html xmlns="http://www.w3.org/1999/xhtml">
            <p>original_bigg_ids: [&apos;inost_c&apos;]</p>
          </html>
        </notes>
      </species>
      <species id="M_inost_e" name="Myo-Inositol" compartment="e" hasOnlySubstanceUnits="false" boundaryCondition="false" constant="false" fbc:charge="0" fbc:chemicalFormula="C6H12O6">
        <notes>
          <html xmlns="http://www.w3.org/1999/xhtml">
            <p>original_bigg_ids: [&apos;inost_e&apos;]</p>
          </html>
        </notes>
      </species>
      <species id="M_inost_p" name="Myo-Inositol" compartment="p" hasOnlySubstanceUnits="false" boundaryCondition="false" constant="false" fbc:charge="0" fbc:chemicalFormula="C6H12O6">
        <notes>
          <html xmlns="http://www.w3.org/1999/xhtml">
            <p>original_bigg_ids: [&apos;inost_p&apos;]</p>
          </html>
        </notes>
      </species>
      <species id="M_ins_c" name="Inosine" compartment="c" hasOnlySubstanceUnits="false" boundaryCondition="false" constant="false" fbc:charge="0" fbc:chemicalFormula="C10H12N4O5">
        <notes>
          <html xmlns="http://www.w3.org/1999/xhtml">
            <p>original_bigg_ids: [&apos;ins_c&apos;]</p>
          </html>
        </notes>
      </species>
      <species id="M_ins_e" name="Inosine" compartment="e" hasOnlySubstanceUnits="false" boundaryCondition="false" constant="false" fbc:charge="0" fbc:chemicalFormula="C10H12N4O5">
        <notes>
          <html xmlns="http://www.w3.org/1999/xhtml">
            <p>original_bigg_ids: [&apos;ins_e&apos;]</p>
          </html>
        </notes>
      </species>
      <species id="M_ins_p" name="Inosine" compartment="p" hasOnlySubstanceUnits="false" boundaryCondition="false" constant="false" fbc:charge="0" fbc:chemicalFormula="C10H12N4O5">
        <notes>
          <html xmlns="http://www.w3.org/1999/xhtml">
            <p>original_bigg_ids: [&apos;ins_p&apos;]</p>
          </html>
        </notes>
      </species>
      <species id="M_ipdp_c" name="Isopentenyl diphosphate" compartment="c" hasOnlySubstanceUnits="false" boundaryCondition="false" constant="false" fbc:charge="-3" fbc:chemicalFormula="C5H9O7P2">
        <notes>
          <html xmlns="http://www.w3.org/1999/xhtml">
            <p>original_bigg_ids: [&apos;ipdp_c&apos;]</p>
          </html>
        </notes>
      </species>
      <species id="M_iprimv_c" name="Isoprimeverose" compartment="c" hasOnlySubstanceUnits="false" boundaryCondition="false" constant="false" fbc:charge="0" fbc:chemicalFormula="C11H20O10">
        <notes>
          <html xmlns="http://www.w3.org/1999/xhtml">
            <p>original_bigg_ids: [&apos;iprimv_c&apos;]</p>
          </html>
        </notes>
      </species>
      <species id="M_iscs_c" name="IscS sulfur acceptor protein" compartment="c" hasOnlySubstanceUnits="false" boundaryCondition="false" constant="false" fbc:charge="0" fbc:chemicalFormula="HSR">
        <notes>
          <html xmlns="http://www.w3.org/1999/xhtml">
            <p>original_bigg_ids: [&apos;iscs_c&apos;]</p>
          </html>
        </notes>
      </species>
      <species id="M_iscssh_c" name="IscS with bound sulfur" compartment="c" hasOnlySubstanceUnits="false" boundaryCondition="false" constant="false" fbc:charge="0" fbc:chemicalFormula="HS2R">
        <notes>
          <html xmlns="http://www.w3.org/1999/xhtml">
            <p>original_bigg_ids: [&apos;iscssh_c&apos;]</p>
          </html>
        </notes>
      </species>
      <species id="M_iscu_2fe2s2_c" name="IscU with two bound [2Fe-2S] clusters" compartment="c" hasOnlySubstanceUnits="false" boundaryCondition="false" constant="false" fbc:charge="-4" fbc:chemicalFormula="O2S10Fe4R">
        <notes>
          <html xmlns="http://www.w3.org/1999/xhtml">
            <p>original_bigg_ids: [&apos;iscu_2fe2s2_c&apos;]</p>
          </html>
        </notes>
      </species>
      <species id="M_iscu_2fe2s_c" name="IscU with bound [2Fe-2S] cluster" compartment="c" hasOnlySubstanceUnits="false" boundaryCondition="false" constant="false" fbc:charge="-2" fbc:chemicalFormula="H4O2S8Fe2R">
        <notes>
          <html xmlns="http://www.w3.org/1999/xhtml">
            <p>original_bigg_ids: [&apos;iscu_2fe2s_c&apos;]</p>
          </html>
        </notes>
      </species>
      <species id="M_iscu_4fe4s_c" name="IscU with bound [4Fe-4S] cluster" compartment="c" hasOnlySubstanceUnits="false" boundaryCondition="false" constant="false" fbc:charge="-2" fbc:chemicalFormula="H4O2S10Fe4R">
        <notes>
          <html xmlns="http://www.w3.org/1999/xhtml">
            <p>original_bigg_ids: [&apos;iscu_4fe4s_c&apos;]</p>
          </html>
        </notes>
      </species>
      <species id="M_iscu_c" name="IscU scaffold protein" compartment="c" hasOnlySubstanceUnits="false" boundaryCondition="false" constant="false" fbc:charge="0" fbc:chemicalFormula="H8O2S6R">
        <notes>
          <html xmlns="http://www.w3.org/1999/xhtml">
            <p>original_bigg_ids: [&apos;iscu_c&apos;]</p>
          </html>
        </notes>
      </species>
      <species id="M_isetac_c" name="Isethionic acid" compartment="c" hasOnlySubstanceUnits="false" boundaryCondition="false" constant="false" fbc:charge="-1" fbc:chemicalFormula="C2H5O4S">
        <notes>
          <html xmlns="http://www.w3.org/1999/xhtml">
            <p>original_bigg_ids: [&apos;isetac_c&apos;]</p>
          </html>
        </notes>
      </species>
      <species id="M_isetac_e" name="Isethionic acid" compartment="e" hasOnlySubstanceUnits="false" boundaryCondition="false" constant="false" fbc:charge="-1" fbc:chemicalFormula="C2H5O4S">
        <notes>
          <html xmlns="http://www.w3.org/1999/xhtml">
            <p>original_bigg_ids: [&apos;isetac_e&apos;]</p>
          </html>
        </notes>
      </species>
      <species id="M_isetac_p" name="Isethionic acid" compartment="p" hasOnlySubstanceUnits="false" boundaryCondition="false" constant="false" fbc:charge="-1" fbc:chemicalFormula="C2H5O4S">
        <notes>
          <html xmlns="http://www.w3.org/1999/xhtml">
            <p>original_bigg_ids: [&apos;isetac_p&apos;]</p>
          </html>
        </notes>
      </species>
      <species id="M_itp_c" name="ITP C10H11N4O14P3" compartment="c" hasOnlySubstanceUnits="false" boundaryCondition="false" constant="false" fbc:charge="-4" fbc:chemicalFormula="C10H11N4O14P3">
        <notes>
          <html xmlns="http://www.w3.org/1999/xhtml">
            <p>original_bigg_ids: [&apos;itp_c&apos;]</p>
          </html>
        </notes>
      </species>
      <species id="M_k_c" name="Potassium" compartment="c" hasOnlySubstanceUnits="false" boundaryCondition="false" constant="false" fbc:charge="1" fbc:chemicalFormula="K">
        <notes>
          <html xmlns="http://www.w3.org/1999/xhtml">
            <p>original_bigg_ids: [&apos;k_c&apos;]</p>
          </html>
        </notes>
      </species>
      <species id="M_k_e" name="Potassium" compartment="e" hasOnlySubstanceUnits="false" boundaryCondition="false" constant="false" fbc:charge="1" fbc:chemicalFormula="K">
        <notes>
          <html xmlns="http://www.w3.org/1999/xhtml">
            <p>original_bigg_ids: [&apos;k_e&apos;]</p>
          </html>
        </notes>
      </species>
      <species id="M_k_p" name="Potassium" compartment="p" hasOnlySubstanceUnits="false" boundaryCondition="false" constant="false" fbc:charge="1" fbc:chemicalFormula="K">
        <notes>
          <html xmlns="http://www.w3.org/1999/xhtml">
            <p>original_bigg_ids: [&apos;k_p&apos;]</p>
          </html>
        </notes>
      </species>
      <species id="M_kdo2lipid4L_c" name="KDO(2)-lipid IV(A) with laurate" compartment="c" hasOnlySubstanceUnits="false" boundaryCondition="false" constant="false" fbc:charge="-6" fbc:chemicalFormula="C96H170N2O38P2">
        <notes>
          <html xmlns="http://www.w3.org/1999/xhtml">
            <p>original_bigg_ids: [&apos;kdo2lipid4L_c&apos;]</p>
          </html>
        </notes>
      </species>
      <species id="M_kdo2lipid4_c" name="KDO(2)-lipid IV(A)" compartment="c" hasOnlySubstanceUnits="false" boundaryCondition="false" constant="false" fbc:charge="-6" fbc:chemicalFormula="C84H148N2O37P2">
        <notes>
          <html xmlns="http://www.w3.org/1999/xhtml">
            <p>original_bigg_ids: [&apos;kdo2lipid4_c&apos;]</p>
          </html>
        </notes>
      </species>
      <species id="M_kdo2lipid4_e" name="KDO(2)-lipid IV(A)" compartment="e" hasOnlySubstanceUnits="false" boundaryCondition="false" constant="false" fbc:charge="-6" fbc:chemicalFormula="C84H148N2O37P2">
        <notes>
          <html xmlns="http://www.w3.org/1999/xhtml">
            <p>original_bigg_ids: [&apos;kdo2lipid4_e&apos;]</p>
          </html>
        </notes>
      </species>
      <species id="M_kdo2lipid4_p" name="KDO(2)-lipid IV(A)" compartment="p" hasOnlySubstanceUnits="false" boundaryCondition="false" constant="false" fbc:charge="-6" fbc:chemicalFormula="C84H148N2O37P2">
        <notes>
          <html xmlns="http://www.w3.org/1999/xhtml">
            <p>original_bigg_ids: [&apos;kdo2lipid4_p&apos;]</p>
          </html>
        </notes>
      </species>
      <species id="M_kdo2lipid4p_c" name="KDO(2)-lipid IV(A) with palmitoleoyl" compartment="c" hasOnlySubstanceUnits="false" boundaryCondition="false" constant="false" fbc:charge="-6" fbc:chemicalFormula="C100H176N2O38P2">
        <notes>
          <html xmlns="http://www.w3.org/1999/xhtml">
            <p>original_bigg_ids: [&apos;kdo2lipid4p_c&apos;]</p>
          </html>
        </notes>
      </species>
      <species id="M_kdo8p_c" name="3-Deoxy-D-manno-octulosonate 8-phosphate" compartment="c" hasOnlySubstanceUnits="false" boundaryCondition="false" constant="false" fbc:charge="-3" fbc:chemicalFormula="C8H12O11P">
        <notes>
          <html xmlns="http://www.w3.org/1999/xhtml">
            <p>original_bigg_ids: [&apos;kdo8p_c&apos;]</p>
          </html>
        </notes>
      </species>
      <species id="M_kdo_c" name="3-Deoxy-D-manno-2-octulosonate" compartment="c" hasOnlySubstanceUnits="false" boundaryCondition="false" constant="false" fbc:charge="-1" fbc:chemicalFormula="C8H13O8">
        <notes>
          <html xmlns="http://www.w3.org/1999/xhtml">
            <p>original_bigg_ids: [&apos;kdo_c&apos;]</p>
          </html>
        </notes>
      </species>
      <species id="M_kdolipid4_c" name="KDO-lipid IV(A)" compartment="c" hasOnlySubstanceUnits="false" boundaryCondition="false" constant="false" fbc:charge="-5" fbc:chemicalFormula="C76H137N2O30P2">
        <notes>
          <html xmlns="http://www.w3.org/1999/xhtml">
            <p>original_bigg_ids: [&apos;kdolipid4_c&apos;]</p>
          </html>
        </notes>
      </species>
      <species id="M_kphphhlipa_c" name="Kdo-phospho-heptosyl-phospho-heptosyl-heptosyl-kdo2-lipidA" compartment="c" hasOnlySubstanceUnits="false" boundaryCondition="false" constant="false" fbc:charge="-11" fbc:chemicalFormula="C139H241N2O70P4">
        <notes>
          <html xmlns="http://www.w3.org/1999/xhtml">
            <p>original_bigg_ids: [&apos;kphphhlipa_c&apos;]</p>
          </html>
        </notes>
      </species>
      <species id="M_lac__D_c" name="D-Lactate" compartment="c" hasOnlySubstanceUnits="false" boundaryCondition="false" constant="false" fbc:charge="-1" fbc:chemicalFormula="C3H5O3">
        <notes>
          <html xmlns="http://www.w3.org/1999/xhtml">
            <p>original_bigg_ids: [&apos;lac__D_c&apos;]</p>
          </html>
        </notes>
      </species>
      <species id="M_lac__D_e" name="D-Lactate" compartment="e" hasOnlySubstanceUnits="false" boundaryCondition="false" constant="false" fbc:charge="-1" fbc:chemicalFormula="C3H5O3">
        <notes>
          <html xmlns="http://www.w3.org/1999/xhtml">
            <p>original_bigg_ids: [&apos;lac__D_e&apos;]</p>
          </html>
        </notes>
      </species>
      <species id="M_lac__D_p" name="D-Lactate" compartment="p" hasOnlySubstanceUnits="false" boundaryCondition="false" constant="false" fbc:charge="-1" fbc:chemicalFormula="C3H5O3">
        <notes>
          <html xmlns="http://www.w3.org/1999/xhtml">
            <p>original_bigg_ids: [&apos;lac__D_p&apos;]</p>
          </html>
        </notes>
      </species>
      <species id="M_lac__L_c" name="L-Lactate" compartment="c" hasOnlySubstanceUnits="false" boundaryCondition="false" constant="false" fbc:charge="-1" fbc:chemicalFormula="C3H5O3">
        <notes>
          <html xmlns="http://www.w3.org/1999/xhtml">
            <p>original_bigg_ids: [&apos;lac__L_c&apos;]</p>
          </html>
        </notes>
      </species>
      <species id="M_lac__L_e" name="L-Lactate" compartment="e" hasOnlySubstanceUnits="false" boundaryCondition="false" constant="false" fbc:charge="-1" fbc:chemicalFormula="C3H5O3">
        <notes>
          <html xmlns="http://www.w3.org/1999/xhtml">
            <p>original_bigg_ids: [&apos;lac__L_e&apos;]</p>
          </html>
        </notes>
      </species>
      <species id="M_lac__L_p" name="L-Lactate" compartment="p" hasOnlySubstanceUnits="false" boundaryCondition="false" constant="false" fbc:charge="-1" fbc:chemicalFormula="C3H5O3">
        <notes>
          <html xmlns="http://www.w3.org/1999/xhtml">
            <p>original_bigg_ids: [&apos;lac__L_p&apos;]</p>
          </html>
        </notes>
      </species>
      <species id="M_lald__D_c" name="D-Lactaldehyde" compartment="c" hasOnlySubstanceUnits="false" boundaryCondition="false" constant="false" fbc:charge="0" fbc:chemicalFormula="C3H6O2">
        <notes>
          <html xmlns="http://www.w3.org/1999/xhtml">
            <p>original_bigg_ids: [&apos;lald__D_c&apos;]</p>
          </html>
        </notes>
      </species>
      <species id="M_lald__L_c" name="L-Lactaldehyde" compartment="c" hasOnlySubstanceUnits="false" boundaryCondition="false" constant="false" fbc:charge="0" fbc:chemicalFormula="C3H6O2">
        <notes>
          <html xmlns="http://www.w3.org/1999/xhtml">
            <p>original_bigg_ids: [&apos;lald__L_c&apos;]</p>
          </html>
        </notes>
      </species>
      <species id="M_lcts_c" name="Lactose C12H22O11" compartment="c" hasOnlySubstanceUnits="false" boundaryCondition="false" constant="false" fbc:charge="0" fbc:chemicalFormula="C12H22O11">
        <notes>
          <html xmlns="http://www.w3.org/1999/xhtml">
            <p>original_bigg_ids: [&apos;lcts_c&apos;]</p>
          </html>
        </notes>
      </species>
      <species id="M_lcts_e" name="Lactose C12H22O11" compartment="e" hasOnlySubstanceUnits="false" boundaryCondition="false" constant="false" fbc:charge="0" fbc:chemicalFormula="C12H22O11">
        <notes>
          <html xmlns="http://www.w3.org/1999/xhtml">
            <p>original_bigg_ids: [&apos;lcts_e&apos;]</p>
          </html>
        </notes>
      </species>
      <species id="M_lcts_p" name="Lactose C12H22O11" compartment="p" hasOnlySubstanceUnits="false" boundaryCondition="false" constant="false" fbc:charge="0" fbc:chemicalFormula="C12H22O11">
        <notes>
          <html xmlns="http://www.w3.org/1999/xhtml">
            <p>original_bigg_ids: [&apos;lcts_p&apos;]</p>
          </html>
        </notes>
      </species>
      <species id="M_leu__L_c" name="L-Leucine" compartment="c" hasOnlySubstanceUnits="false" boundaryCondition="false" constant="false" fbc:charge="0" fbc:chemicalFormula="C6H13NO2">
        <notes>
          <html xmlns="http://www.w3.org/1999/xhtml">
            <p>original_bigg_ids: [&apos;leu__L_c&apos;]</p>
          </html>
        </notes>
      </species>
      <species id="M_leu__L_e" name="L-Leucine" compartment="e" hasOnlySubstanceUnits="false" boundaryCondition="false" constant="false" fbc:charge="0" fbc:chemicalFormula="C6H13NO2">
        <notes>
          <html xmlns="http://www.w3.org/1999/xhtml">
            <p>original_bigg_ids: [&apos;leu__L_e&apos;]</p>
          </html>
        </notes>
      </species>
      <species id="M_leu__L_p" name="L-Leucine" compartment="p" hasOnlySubstanceUnits="false" boundaryCondition="false" constant="false" fbc:charge="0" fbc:chemicalFormula="C6H13NO2">
        <notes>
          <html xmlns="http://www.w3.org/1999/xhtml">
            <p>original_bigg_ids: [&apos;leu__L_p&apos;]</p>
          </html>
        </notes>
      </species>
      <species id="M_lgt__S_c" name="(R)-S-Lactoylglutathione" compartment="c" hasOnlySubstanceUnits="false" boundaryCondition="false" constant="false" fbc:charge="-1" fbc:chemicalFormula="C13H20N3O8S">
        <notes>
          <html xmlns="http://www.w3.org/1999/xhtml">
            <p>original_bigg_ids: [&apos;lgt__S_c&apos;]</p>
          </html>
        </notes>
      </species>
      <species id="M_lipa_c" name="KDO(2)-lipid (A)" compartment="c" hasOnlySubstanceUnits="false" boundaryCondition="false" constant="false" fbc:charge="-6" fbc:chemicalFormula="C110H196N2O39P2">
        <notes>
          <html xmlns="http://www.w3.org/1999/xhtml">
            <p>original_bigg_ids: [&apos;lipa_c&apos;]</p>
          </html>
        </notes>
      </species>
      <species id="M_lipa_cold_c" name="Cold adapted KDO(2)-lipid (A)" compartment="c" hasOnlySubstanceUnits="false" boundaryCondition="false" constant="false" fbc:charge="-6" fbc:chemicalFormula="C114H202N2O39P2">
        <notes>
          <html xmlns="http://www.w3.org/1999/xhtml">
            <p>original_bigg_ids: [&apos;lipa_cold_c&apos;]</p>
          </html>
        </notes>
      </species>
      <species id="M_lipa_cold_e" name="Cold adapted KDO(2)-lipid (A)" compartment="e" hasOnlySubstanceUnits="false" boundaryCondition="false" constant="false" fbc:charge="-6" fbc:chemicalFormula="C114H202N2O39P2">
        <notes>
          <html xmlns="http://www.w3.org/1999/xhtml">
            <p>original_bigg_ids: [&apos;lipa_cold_e&apos;]</p>
          </html>
        </notes>
      </species>
      <species id="M_lipa_cold_p" name="Cold adapted KDO(2)-lipid (A)" compartment="p" hasOnlySubstanceUnits="false" boundaryCondition="false" constant="false" fbc:charge="-6" fbc:chemicalFormula="C114H202N2O39P2">
        <notes>
          <html xmlns="http://www.w3.org/1999/xhtml">
            <p>original_bigg_ids: [&apos;lipa_cold_p&apos;]</p>
          </html>
        </notes>
      </species>
      <species id="M_lipa_e" name="KDO(2)-lipid (A)" compartment="e" hasOnlySubstanceUnits="false" boundaryCondition="false" constant="false" fbc:charge="-6" fbc:chemicalFormula="C110H196N2O39P2">
        <notes>
          <html xmlns="http://www.w3.org/1999/xhtml">
            <p>original_bigg_ids: [&apos;lipa_e&apos;]</p>
          </html>
        </notes>
      </species>
      <species id="M_lipa_p" name="KDO(2)-lipid (A)" compartment="p" hasOnlySubstanceUnits="false" boundaryCondition="false" constant="false" fbc:charge="-6" fbc:chemicalFormula="C110H196N2O39P2">
        <notes>
          <html xmlns="http://www.w3.org/1999/xhtml">
            <p>original_bigg_ids: [&apos;lipa_p&apos;]</p>
          </html>
        </notes>
      </species>
      <species id="M_lipidA_c" name="2,3,2&apos;3&apos;-Tetrakis(beta-hydroxymyristoyl)-D-glucosaminyl-1,6-beta-D-glucosamine 1,4&apos;-bisphosphate" compartment="c" hasOnlySubstanceUnits="false" boundaryCondition="false" constant="false" fbc:charge="-4" fbc:chemicalFormula="C68H126N2O23P2">
        <notes>
          <html xmlns="http://www.w3.org/1999/xhtml">
            <p>original_bigg_ids: [&apos;lipidA_c&apos;]</p>
          </html>
        </notes>
      </species>
      <species id="M_lipidAds_c" name="Lipid A Disaccharide" compartment="c" hasOnlySubstanceUnits="false" boundaryCondition="false" constant="false" fbc:charge="-2" fbc:chemicalFormula="C68H127N2O20P">
        <notes>
          <html xmlns="http://www.w3.org/1999/xhtml">
            <p>original_bigg_ids: [&apos;lipidAds_c&apos;]</p>
          </html>
        </notes>
      </species>
      <species id="M_lipidX_c" name="2,3-Bis(3-hydroxytetradecanoyl)-beta-D-glucosaminyl 1-phosphate" compartment="c" hasOnlySubstanceUnits="false" boundaryCondition="false" constant="false" fbc:charge="-2" fbc:chemicalFormula="C34H64NO12P">
        <notes>
          <html xmlns="http://www.w3.org/1999/xhtml">
            <p>original_bigg_ids: [&apos;lipidX_c&apos;]</p>
          </html>
        </notes>
      </species>
      <species id="M_lipoamp_c" name="Lipoyl-AMP" compartment="c" hasOnlySubstanceUnits="false" boundaryCondition="false" constant="false" fbc:charge="-1" fbc:chemicalFormula="C18H25N5O8PS2">
        <notes>
          <html xmlns="http://www.w3.org/1999/xhtml">
            <p>original_bigg_ids: [&apos;lipoamp_c&apos;]</p>
          </html>
        </notes>
      </species>
      <species id="M_lipoate_c" name="Lipoate" compartment="c" hasOnlySubstanceUnits="false" boundaryCondition="false" constant="false" fbc:charge="0" fbc:chemicalFormula="C8H14O2S2">
        <notes>
          <html xmlns="http://www.w3.org/1999/xhtml">
            <p>original_bigg_ids: [&apos;lipoate_c&apos;]</p>
          </html>
        </notes>
      </species>
      <species id="M_lipoate_e" name="Lipoate" compartment="e" hasOnlySubstanceUnits="false" boundaryCondition="false" constant="false" fbc:charge="0" fbc:chemicalFormula="C8H14O2S2">
        <notes>
          <html xmlns="http://www.w3.org/1999/xhtml">
            <p>original_bigg_ids: [&apos;lipoate_e&apos;]</p>
          </html>
        </notes>
      </species>
      <species id="M_lipoate_p" name="Lipoate" compartment="p" hasOnlySubstanceUnits="false" boundaryCondition="false" constant="false" fbc:charge="0" fbc:chemicalFormula="C8H14O2S2">
        <notes>
          <html xmlns="http://www.w3.org/1999/xhtml">
            <p>original_bigg_ids: [&apos;lipoate_p&apos;]</p>
          </html>
        </notes>
      </species>
      <species id="M_lipopb_c" name="Lipoate (protein bound)" compartment="c" hasOnlySubstanceUnits="false" boundaryCondition="false" constant="false" fbc:charge="1" fbc:chemicalFormula="C8H13OS2">
        <notes>
          <html xmlns="http://www.w3.org/1999/xhtml">
            <p>original_bigg_ids: [&apos;lipopb_c&apos;]</p>
          </html>
        </notes>
      </species>
      <species id="M_lkdr_c" name="2-dehydro-3-deoxy-L-rhamnonate" compartment="c" hasOnlySubstanceUnits="false" boundaryCondition="false" constant="false" fbc:charge="-1" fbc:chemicalFormula="C6H9O5">
        <notes>
          <html xmlns="http://www.w3.org/1999/xhtml">
            <p>original_bigg_ids: [&apos;lkdr_c&apos;]</p>
          </html>
        </notes>
      </species>
      <species id="M_lpp_p" name="Lipoprotein" compartment="p" hasOnlySubstanceUnits="false" boundaryCondition="false" constant="false" fbc:charge="0" fbc:chemicalFormula="XC16H30O1">
        <notes>
          <html xmlns="http://www.w3.org/1999/xhtml">
            <p>original_bigg_ids: [&apos;lpp_p&apos;]</p>
          </html>
        </notes>
      </species>
      <species id="M_lys__L_c" name="L-Lysine" compartment="c" hasOnlySubstanceUnits="false" boundaryCondition="false" constant="false" fbc:charge="1" fbc:chemicalFormula="C6H15N2O2">
        <notes>
          <html xmlns="http://www.w3.org/1999/xhtml">
            <p>original_bigg_ids: [&apos;lys__L_c&apos;]</p>
          </html>
        </notes>
      </species>
      <species id="M_lys__L_e" name="L-Lysine" compartment="e" hasOnlySubstanceUnits="false" boundaryCondition="false" constant="false" fbc:charge="1" fbc:chemicalFormula="C6H15N2O2">
        <notes>
          <html xmlns="http://www.w3.org/1999/xhtml">
            <p>original_bigg_ids: [&apos;lys__L_e&apos;]</p>
          </html>
        </notes>
      </species>
      <species id="M_lys__L_p" name="L-Lysine" compartment="p" hasOnlySubstanceUnits="false" boundaryCondition="false" constant="false" fbc:charge="1" fbc:chemicalFormula="C6H15N2O2">
        <notes>
          <html xmlns="http://www.w3.org/1999/xhtml">
            <p>original_bigg_ids: [&apos;lys__L_p&apos;]</p>
          </html>
        </notes>
      </species>
      <species id="M_lyx__L_c" name="L-Lyxose" compartment="c" hasOnlySubstanceUnits="false" boundaryCondition="false" constant="false" fbc:charge="0" fbc:chemicalFormula="C5H10O5">
        <notes>
          <html xmlns="http://www.w3.org/1999/xhtml">
            <p>original_bigg_ids: [&apos;lyx__L_c&apos;]</p>
          </html>
        </notes>
      </species>
      <species id="M_lyx__L_e" name="L-Lyxose" compartment="e" hasOnlySubstanceUnits="false" boundaryCondition="false" constant="false" fbc:charge="0" fbc:chemicalFormula="C5H10O5">
        <notes>
          <html xmlns="http://www.w3.org/1999/xhtml">
            <p>original_bigg_ids: [&apos;lyx__L_e&apos;]</p>
          </html>
        </notes>
      </species>
      <species id="M_lyx__L_p" name="L-Lyxose" compartment="p" hasOnlySubstanceUnits="false" boundaryCondition="false" constant="false" fbc:charge="0" fbc:chemicalFormula="C5H10O5">
        <notes>
          <html xmlns="http://www.w3.org/1999/xhtml">
            <p>original_bigg_ids: [&apos;lyx__L_p&apos;]</p>
          </html>
        </notes>
      </species>
      <species id="M_malACP_c" name="Malonyl-[acyl-carrier protein]" compartment="c" hasOnlySubstanceUnits="false" boundaryCondition="false" constant="false" fbc:charge="-2" fbc:chemicalFormula="C14H22N2O10PRS">
        <notes>
          <html xmlns="http://www.w3.org/1999/xhtml">
            <p>original_bigg_ids: [&apos;malACP_c&apos;]</p>
          </html>
        </notes>
      </species>
      <species id="M_mal__D_c" name="D-Malate" compartment="c" hasOnlySubstanceUnits="false" boundaryCondition="false" constant="false" fbc:charge="-2" fbc:chemicalFormula="C4H4O5">
        <notes>
          <html xmlns="http://www.w3.org/1999/xhtml">
            <p>original_bigg_ids: [&apos;mal__D_c&apos;]</p>
          </html>
        </notes>
      </species>
      <species id="M_mal__D_e" name="D-Malate" compartment="e" hasOnlySubstanceUnits="false" boundaryCondition="false" constant="false" fbc:charge="-2" fbc:chemicalFormula="C4H4O5">
        <notes>
          <html xmlns="http://www.w3.org/1999/xhtml">
            <p>original_bigg_ids: [&apos;mal__D_e&apos;]</p>
          </html>
        </notes>
      </species>
      <species id="M_mal__D_p" name="D-Malate" compartment="p" hasOnlySubstanceUnits="false" boundaryCondition="false" constant="false" fbc:charge="-2" fbc:chemicalFormula="C4H4O5">
        <notes>
          <html xmlns="http://www.w3.org/1999/xhtml">
            <p>original_bigg_ids: [&apos;mal__D_p&apos;]</p>
          </html>
        </notes>
      </species>
      <species id="M_mal__L_c" name="L-Malate" compartment="c" hasOnlySubstanceUnits="false" boundaryCondition="false" constant="false" fbc:charge="-2" fbc:chemicalFormula="C4H4O5">
        <notes>
          <html xmlns="http://www.w3.org/1999/xhtml">
            <p>original_bigg_ids: [&apos;mal__L_c&apos;]</p>
          </html>
        </notes>
      </species>
      <species id="M_mal__L_e" name="L-Malate" compartment="e" hasOnlySubstanceUnits="false" boundaryCondition="false" constant="false" fbc:charge="-2" fbc:chemicalFormula="C4H4O5">
        <notes>
          <html xmlns="http://www.w3.org/1999/xhtml">
            <p>original_bigg_ids: [&apos;mal__L_e&apos;]</p>
          </html>
        </notes>
      </species>
      <species id="M_mal__L_p" name="L-Malate" compartment="p" hasOnlySubstanceUnits="false" boundaryCondition="false" constant="false" fbc:charge="-2" fbc:chemicalFormula="C4H4O5">
        <notes>
          <html xmlns="http://www.w3.org/1999/xhtml">
            <p>original_bigg_ids: [&apos;mal__L_p&apos;]</p>
          </html>
        </notes>
      </species>
      <species id="M_malcoa_c" name="Malonyl CoA C24H33N7O19P3S" compartment="c" hasOnlySubstanceUnits="false" boundaryCondition="false" constant="false" fbc:charge="-5" fbc:chemicalFormula="C24H33N7O19P3S">
        <notes>
          <html xmlns="http://www.w3.org/1999/xhtml">
            <p>original_bigg_ids: [&apos;malcoa_c&apos;]</p>
          </html>
        </notes>
      </species>
      <species id="M_malcoame_c" name="Malonyl-CoA methyl ester" compartment="c" hasOnlySubstanceUnits="false" boundaryCondition="false" constant="false" fbc:charge="-4" fbc:chemicalFormula="C25H36N7O19P3S">
        <notes>
          <html xmlns="http://www.w3.org/1999/xhtml">
            <p>original_bigg_ids: [&apos;malcoame_c&apos;]</p>
          </html>
        </notes>
      </species>
      <species id="M_malt6p_c" name="Maltose 6&apos;-phosphate" compartment="c" hasOnlySubstanceUnits="false" boundaryCondition="false" constant="false" fbc:charge="-2" fbc:chemicalFormula="C12H21O14P">
        <notes>
          <html xmlns="http://www.w3.org/1999/xhtml">
            <p>original_bigg_ids: [&apos;malt6p_c&apos;]</p>
          </html>
        </notes>
      </species>
      <species id="M_malt_c" name="Maltose C12H22O11" compartment="c" hasOnlySubstanceUnits="false" boundaryCondition="false" constant="false" fbc:charge="0" fbc:chemicalFormula="C12H22O11">
        <notes>
          <html xmlns="http://www.w3.org/1999/xhtml">
            <p>original_bigg_ids: [&apos;malt_c&apos;]</p>
          </html>
        </notes>
      </species>
      <species id="M_malt_e" name="Maltose C12H22O11" compartment="e" hasOnlySubstanceUnits="false" boundaryCondition="false" constant="false" fbc:charge="0" fbc:chemicalFormula="C12H22O11">
        <notes>
          <html xmlns="http://www.w3.org/1999/xhtml">
            <p>original_bigg_ids: [&apos;malt_e&apos;]</p>
          </html>
        </notes>
      </species>
      <species id="M_malt_p" name="Maltose C12H22O11" compartment="p" hasOnlySubstanceUnits="false" boundaryCondition="false" constant="false" fbc:charge="0" fbc:chemicalFormula="C12H22O11">
        <notes>
          <html xmlns="http://www.w3.org/1999/xhtml">
            <p>original_bigg_ids: [&apos;malt_p&apos;]</p>
          </html>
        </notes>
      </species>
      <species id="M_malthp_c" name="Maltoheptaose" compartment="c" hasOnlySubstanceUnits="false" boundaryCondition="false" constant="false" fbc:charge="0" fbc:chemicalFormula="C42H72O36">
        <notes>
          <html xmlns="http://www.w3.org/1999/xhtml">
            <p>original_bigg_ids: [&apos;malthp_c&apos;]</p>
          </html>
        </notes>
      </species>
      <species id="M_malthx_c" name="Maltohexaose" compartment="c" hasOnlySubstanceUnits="false" boundaryCondition="false" constant="false" fbc:charge="0" fbc:chemicalFormula="C36H62O31">
        <notes>
          <html xmlns="http://www.w3.org/1999/xhtml">
            <p>original_bigg_ids: [&apos;malthx_c&apos;]</p>
          </html>
        </notes>
      </species>
      <species id="M_malthx_e" name="Maltohexaose" compartment="e" hasOnlySubstanceUnits="false" boundaryCondition="false" constant="false" fbc:charge="0" fbc:chemicalFormula="C36H62O31">
        <notes>
          <html xmlns="http://www.w3.org/1999/xhtml">
            <p>original_bigg_ids: [&apos;malthx_e&apos;]</p>
          </html>
        </notes>
      </species>
      <species id="M_malthx_p" name="Maltohexaose" compartment="p" hasOnlySubstanceUnits="false" boundaryCondition="false" constant="false" fbc:charge="0" fbc:chemicalFormula="C36H62O31">
        <notes>
          <html xmlns="http://www.w3.org/1999/xhtml">
            <p>original_bigg_ids: [&apos;malthx_p&apos;]</p>
          </html>
        </notes>
      </species>
      <species id="M_maltpt_c" name="Maltopentaose" compartment="c" hasOnlySubstanceUnits="false" boundaryCondition="false" constant="false" fbc:charge="0" fbc:chemicalFormula="C30H52O26">
        <notes>
          <html xmlns="http://www.w3.org/1999/xhtml">
            <p>original_bigg_ids: [&apos;maltpt_c&apos;]</p>
          </html>
        </notes>
      </species>
      <species id="M_maltpt_e" name="Maltopentaose" compartment="e" hasOnlySubstanceUnits="false" boundaryCondition="false" constant="false" fbc:charge="0" fbc:chemicalFormula="C30H52O26">
        <notes>
          <html xmlns="http://www.w3.org/1999/xhtml">
            <p>original_bigg_ids: [&apos;maltpt_e&apos;]</p>
          </html>
        </notes>
      </species>
      <species id="M_maltpt_p" name="Maltopentaose" compartment="p" hasOnlySubstanceUnits="false" boundaryCondition="false" constant="false" fbc:charge="0" fbc:chemicalFormula="C30H52O26">
        <notes>
          <html xmlns="http://www.w3.org/1999/xhtml">
            <p>original_bigg_ids: [&apos;maltpt_p&apos;]</p>
          </html>
        </notes>
      </species>
      <species id="M_malttr_c" name="Maltotriose C18H32O16" compartment="c" hasOnlySubstanceUnits="false" boundaryCondition="false" constant="false" fbc:charge="0" fbc:chemicalFormula="C18H32O16">
        <notes>
          <html xmlns="http://www.w3.org/1999/xhtml">
            <p>original_bigg_ids: [&apos;malttr_c&apos;]</p>
          </html>
        </notes>
      </species>
      <species id="M_malttr_e" name="Maltotriose C18H32O16" compartment="e" hasOnlySubstanceUnits="false" boundaryCondition="false" constant="false" fbc:charge="0" fbc:chemicalFormula="C18H32O16">
        <notes>
          <html xmlns="http://www.w3.org/1999/xhtml">
            <p>original_bigg_ids: [&apos;malttr_e&apos;]</p>
          </html>
        </notes>
      </species>
      <species id="M_malttr_p" name="Maltotriose C18H32O16" compartment="p" hasOnlySubstanceUnits="false" boundaryCondition="false" constant="false" fbc:charge="0" fbc:chemicalFormula="C18H32O16">
        <notes>
          <html xmlns="http://www.w3.org/1999/xhtml">
            <p>original_bigg_ids: [&apos;malttr_p&apos;]</p>
          </html>
        </notes>
      </species>
      <species id="M_maltttr_c" name="Maltotetraose" compartment="c" hasOnlySubstanceUnits="false" boundaryCondition="false" constant="false" fbc:charge="0" fbc:chemicalFormula="C24H42O21">
        <notes>
          <html xmlns="http://www.w3.org/1999/xhtml">
            <p>original_bigg_ids: [&apos;maltttr_c&apos;]</p>
          </html>
        </notes>
      </species>
      <species id="M_maltttr_e" name="Maltotetraose" compartment="e" hasOnlySubstanceUnits="false" boundaryCondition="false" constant="false" fbc:charge="0" fbc:chemicalFormula="C24H42O21">
        <notes>
          <html xmlns="http://www.w3.org/1999/xhtml">
            <p>original_bigg_ids: [&apos;maltttr_e&apos;]</p>
          </html>
        </notes>
      </species>
      <species id="M_maltttr_p" name="Maltotetraose" compartment="p" hasOnlySubstanceUnits="false" boundaryCondition="false" constant="false" fbc:charge="0" fbc:chemicalFormula="C24H42O21">
        <notes>
          <html xmlns="http://www.w3.org/1999/xhtml">
            <p>original_bigg_ids: [&apos;maltttr_p&apos;]</p>
          </html>
        </notes>
      </species>
      <species id="M_man1p_c" name="D-Mannose 1-phosphate" compartment="c" hasOnlySubstanceUnits="false" boundaryCondition="false" constant="false" fbc:charge="-2" fbc:chemicalFormula="C6H11O9P">
        <notes>
          <html xmlns="http://www.w3.org/1999/xhtml">
            <p>original_bigg_ids: [&apos;man1p_c&apos;]</p>
          </html>
        </notes>
      </species>
      <species id="M_man6p_c" name="D-Mannose 6-phosphate" compartment="c" hasOnlySubstanceUnits="false" boundaryCondition="false" constant="false" fbc:charge="-2" fbc:chemicalFormula="C6H11O9P">
        <notes>
          <html xmlns="http://www.w3.org/1999/xhtml">
            <p>original_bigg_ids: [&apos;man6p_c&apos;]</p>
          </html>
        </notes>
      </species>
      <species id="M_man6p_e" name="D-Mannose 6-phosphate" compartment="e" hasOnlySubstanceUnits="false" boundaryCondition="false" constant="false" fbc:charge="-2" fbc:chemicalFormula="C6H11O9P">
        <notes>
          <html xmlns="http://www.w3.org/1999/xhtml">
            <p>original_bigg_ids: [&apos;man6p_e&apos;]</p>
          </html>
        </notes>
      </species>
      <species id="M_man6p_p" name="D-Mannose 6-phosphate" compartment="p" hasOnlySubstanceUnits="false" boundaryCondition="false" constant="false" fbc:charge="-2" fbc:chemicalFormula="C6H11O9P">
        <notes>
          <html xmlns="http://www.w3.org/1999/xhtml">
            <p>original_bigg_ids: [&apos;man6p_p&apos;]</p>
          </html>
        </notes>
      </species>
      <species id="M_man6pglyc_c" name="2(alpha-D-Mannosyl-6-phosphate)-D-glycerate" compartment="c" hasOnlySubstanceUnits="false" boundaryCondition="false" constant="false" fbc:charge="-3" fbc:chemicalFormula="C9H14O12P">
        <notes>
          <html xmlns="http://www.w3.org/1999/xhtml">
            <p>original_bigg_ids: [&apos;man6pglyc_c&apos;]</p>
          </html>
        </notes>
      </species>
      <species id="M_man_c" name="D-Mannose" compartment="c" hasOnlySubstanceUnits="false" boundaryCondition="false" constant="false" fbc:charge="0" fbc:chemicalFormula="C6H12O6">
        <notes>
          <html xmlns="http://www.w3.org/1999/xhtml">
            <p>original_bigg_ids: [&apos;man_c&apos;]</p>
          </html>
        </notes>
      </species>
      <species id="M_man_e" name="D-Mannose" compartment="e" hasOnlySubstanceUnits="false" boundaryCondition="false" constant="false" fbc:charge="0" fbc:chemicalFormula="C6H12O6">
        <notes>
          <html xmlns="http://www.w3.org/1999/xhtml">
            <p>original_bigg_ids: [&apos;man_e&apos;]</p>
          </html>
        </notes>
      </species>
      <species id="M_man_p" name="D-Mannose" compartment="p" hasOnlySubstanceUnits="false" boundaryCondition="false" constant="false" fbc:charge="0" fbc:chemicalFormula="C6H12O6">
        <notes>
          <html xmlns="http://www.w3.org/1999/xhtml">
            <p>original_bigg_ids: [&apos;man_p&apos;]</p>
          </html>
        </notes>
      </species>
      <species id="M_mana_c" name="D-Mannonate" compartment="c" hasOnlySubstanceUnits="false" boundaryCondition="false" constant="false" fbc:charge="-1" fbc:chemicalFormula="C6H11O7">
        <notes>
          <html xmlns="http://www.w3.org/1999/xhtml">
            <p>original_bigg_ids: [&apos;mana_c&apos;]</p>
          </html>
        </notes>
      </species>
      <species id="M_manglyc_e" name="2(alpha-D-Mannosyl)-D-glycerate" compartment="e" hasOnlySubstanceUnits="false" boundaryCondition="false" constant="false" fbc:charge="-1" fbc:chemicalFormula="C9H15O9">
        <notes>
          <html xmlns="http://www.w3.org/1999/xhtml">
            <p>original_bigg_ids: [&apos;manglyc_e&apos;]</p>
          </html>
        </notes>
      </species>
      <species id="M_manglyc_p" name="2(alpha-D-Mannosyl)-D-glycerate" compartment="p" hasOnlySubstanceUnits="false" boundaryCondition="false" constant="false" fbc:charge="-1" fbc:chemicalFormula="C9H15O9">
        <notes>
          <html xmlns="http://www.w3.org/1999/xhtml">
            <p>original_bigg_ids: [&apos;manglyc_p&apos;]</p>
          </html>
        </notes>
      </species>
      <species id="M_mchtbs6p_c" name="N-monoacetylchitobiose 6&apos;-phosphate" compartment="c" hasOnlySubstanceUnits="false" boundaryCondition="false" constant="false" fbc:charge="-1" fbc:chemicalFormula="C14H26N2O13P">
        <notes>
          <html xmlns="http://www.w3.org/1999/xhtml">
            <p>original_bigg_ids: [&apos;mchtbs6p_c&apos;]</p>
          </html>
        </notes>
      </species>
      <species id="M_mdhdhf_c" name="(2R,4S)-2-methyl-2,4-dihydroxydihydrofuran-3-one" compartment="c" hasOnlySubstanceUnits="false" boundaryCondition="false" constant="false" fbc:charge="0" fbc:chemicalFormula="C5H8O4">
        <notes>
          <html xmlns="http://www.w3.org/1999/xhtml">
            <p>original_bigg_ids: [&apos;mdhdhf_c&apos;]</p>
          </html>
        </notes>
      </species>
      <species id="M_melib_c" name="Melibiose C12H22O11" compartment="c" hasOnlySubstanceUnits="false" boundaryCondition="false" constant="false" fbc:charge="0" fbc:chemicalFormula="C12H22O11">
        <notes>
          <html xmlns="http://www.w3.org/1999/xhtml">
            <p>original_bigg_ids: [&apos;melib_c&apos;]</p>
          </html>
        </notes>
      </species>
      <species id="M_melib_e" name="Melibiose C12H22O11" compartment="e" hasOnlySubstanceUnits="false" boundaryCondition="false" constant="false" fbc:charge="0" fbc:chemicalFormula="C12H22O11">
        <notes>
          <html xmlns="http://www.w3.org/1999/xhtml">
            <p>original_bigg_ids: [&apos;melib_e&apos;]</p>
          </html>
        </notes>
      </species>
      <species id="M_melib_p" name="Melibiose C12H22O11" compartment="p" hasOnlySubstanceUnits="false" boundaryCondition="false" constant="false" fbc:charge="0" fbc:chemicalFormula="C12H22O11">
        <notes>
          <html xmlns="http://www.w3.org/1999/xhtml">
            <p>original_bigg_ids: [&apos;melib_p&apos;]</p>
          </html>
        </notes>
      </species>
      <species id="M_meoh_c" name="Methanol" compartment="c" hasOnlySubstanceUnits="false" boundaryCondition="false" constant="false" fbc:charge="0" fbc:chemicalFormula="CH4O1">
        <notes>
          <html xmlns="http://www.w3.org/1999/xhtml">
            <p>original_bigg_ids: [&apos;meoh_c&apos;]</p>
          </html>
        </notes>
      </species>
      <species id="M_meoh_e" name="Methanol" compartment="e" hasOnlySubstanceUnits="false" boundaryCondition="false" constant="false" fbc:charge="0" fbc:chemicalFormula="CH4O1">
        <notes>
          <html xmlns="http://www.w3.org/1999/xhtml">
            <p>original_bigg_ids: [&apos;meoh_e&apos;]</p>
          </html>
        </notes>
      </species>
      <species id="M_meoh_p" name="Methanol" compartment="p" hasOnlySubstanceUnits="false" boundaryCondition="false" constant="false" fbc:charge="0" fbc:chemicalFormula="CH4O1">
        <notes>
          <html xmlns="http://www.w3.org/1999/xhtml">
            <p>original_bigg_ids: [&apos;meoh_p&apos;]</p>
          </html>
        </notes>
      </species>
      <species id="M_mepn_c" name="Methylphosphonic acid" compartment="c" hasOnlySubstanceUnits="false" boundaryCondition="false" constant="false" fbc:charge="-1" fbc:chemicalFormula="CH4O3P">
        <notes>
          <html xmlns="http://www.w3.org/1999/xhtml">
            <p>original_bigg_ids: [&apos;mepn_c&apos;]</p>
          </html>
        </notes>
      </species>
      <species id="M_mepn_e" name="Methylphosphonic acid" compartment="e" hasOnlySubstanceUnits="false" boundaryCondition="false" constant="false" fbc:charge="-1" fbc:chemicalFormula="CH4O3P">
        <notes>
          <html xmlns="http://www.w3.org/1999/xhtml">
            <p>original_bigg_ids: [&apos;mepn_e&apos;]</p>
          </html>
        </notes>
      </species>
      <species id="M_mepn_p" name="Methylphosphonic acid" compartment="p" hasOnlySubstanceUnits="false" boundaryCondition="false" constant="false" fbc:charge="-1" fbc:chemicalFormula="CH4O3P">
        <notes>
          <html xmlns="http://www.w3.org/1999/xhtml">
            <p>original_bigg_ids: [&apos;mepn_p&apos;]</p>
          </html>
        </notes>
      </species>
      <species id="M_mercpeth_c" name="Mercaptoethanol" compartment="c" hasOnlySubstanceUnits="false" boundaryCondition="false" constant="false" fbc:charge="0" fbc:chemicalFormula="C2H6OS">
        <notes>
          <html xmlns="http://www.w3.org/1999/xhtml">
            <p>original_bigg_ids: [&apos;mercpeth_c&apos;]</p>
          </html>
        </notes>
      </species>
      <species id="M_mercppyr_c" name="Mercaptopyruvate" compartment="c" hasOnlySubstanceUnits="false" boundaryCondition="false" constant="false" fbc:charge="-1" fbc:chemicalFormula="C3H3O3S">
        <notes>
          <html xmlns="http://www.w3.org/1999/xhtml">
            <p>original_bigg_ids: [&apos;mercppyr_c&apos;]</p>
          </html>
        </notes>
      </species>
      <species id="M_met__D_c" name="D-Methionine" compartment="c" hasOnlySubstanceUnits="false" boundaryCondition="false" constant="false" fbc:charge="0" fbc:chemicalFormula="C5H10NO2S">
        <notes>
          <html xmlns="http://www.w3.org/1999/xhtml">
            <p>original_bigg_ids: [&apos;met__D_c&apos;]</p>
          </html>
        </notes>
      </species>
      <species id="M_met__D_e" name="D-Methionine" compartment="e" hasOnlySubstanceUnits="false" boundaryCondition="false" constant="false" fbc:charge="0" fbc:chemicalFormula="C5H10NO2S">
        <notes>
          <html xmlns="http://www.w3.org/1999/xhtml">
            <p>original_bigg_ids: [&apos;met__D_e&apos;]</p>
          </html>
        </notes>
      </species>
      <species id="M_met__D_p" name="D-Methionine" compartment="p" hasOnlySubstanceUnits="false" boundaryCondition="false" constant="false" fbc:charge="0" fbc:chemicalFormula="C5H10NO2S">
        <notes>
          <html xmlns="http://www.w3.org/1999/xhtml">
            <p>original_bigg_ids: [&apos;met__D_p&apos;]</p>
          </html>
        </notes>
      </species>
      <species id="M_met__L_c" name="L-Methionine" compartment="c" hasOnlySubstanceUnits="false" boundaryCondition="false" constant="false" fbc:charge="0" fbc:chemicalFormula="C5H11NO2S">
        <notes>
          <html xmlns="http://www.w3.org/1999/xhtml">
            <p>original_bigg_ids: [&apos;met__L_c&apos;]</p>
          </html>
        </notes>
      </species>
      <species id="M_met__L_e" name="L-Methionine" compartment="e" hasOnlySubstanceUnits="false" boundaryCondition="false" constant="false" fbc:charge="0" fbc:chemicalFormula="C5H11NO2S">
        <notes>
          <html xmlns="http://www.w3.org/1999/xhtml">
            <p>original_bigg_ids: [&apos;met__L_e&apos;]</p>
          </html>
        </notes>
      </species>
      <species id="M_met__L_p" name="L-Methionine" compartment="p" hasOnlySubstanceUnits="false" boundaryCondition="false" constant="false" fbc:charge="0" fbc:chemicalFormula="C5H11NO2S">
        <notes>
          <html xmlns="http://www.w3.org/1999/xhtml">
            <p>original_bigg_ids: [&apos;met__L_p&apos;]</p>
          </html>
        </notes>
      </species>
      <species id="M_metglcur_c" name="1-O-methyl-Beta-D-glucuronate" compartment="c" hasOnlySubstanceUnits="false" boundaryCondition="false" constant="false" fbc:charge="-1" fbc:chemicalFormula="C7H11O7">
        <notes>
          <html xmlns="http://www.w3.org/1999/xhtml">
            <p>original_bigg_ids: [&apos;metglcur_c&apos;]</p>
          </html>
        </notes>
      </species>
      <species id="M_metglcur_e" name="1-O-methyl-Beta-D-glucuronate" compartment="e" hasOnlySubstanceUnits="false" boundaryCondition="false" constant="false" fbc:charge="-1" fbc:chemicalFormula="C7H11O7">
        <notes>
          <html xmlns="http://www.w3.org/1999/xhtml">
            <p>original_bigg_ids: [&apos;metglcur_e&apos;]</p>
          </html>
        </notes>
      </species>
      <species id="M_metglcur_p" name="1-O-methyl-Beta-D-glucuronate" compartment="p" hasOnlySubstanceUnits="false" boundaryCondition="false" constant="false" fbc:charge="-1" fbc:chemicalFormula="C7H11O7">
        <notes>
          <html xmlns="http://www.w3.org/1999/xhtml">
            <p>original_bigg_ids: [&apos;metglcur_p&apos;]</p>
          </html>
        </notes>
      </species>
      <species id="M_methf_c" name="5,10-Methenyltetrahydrofolate" compartment="c" hasOnlySubstanceUnits="false" boundaryCondition="false" constant="false" fbc:charge="-1" fbc:chemicalFormula="C20H20N7O6">
        <notes>
          <html xmlns="http://www.w3.org/1999/xhtml">
            <p>original_bigg_ids: [&apos;methf_c&apos;]</p>
          </html>
        </notes>
      </species>
      <species id="M_metsox_R__L_c" name="L-methionine-R-sulfoxide" compartment="c" hasOnlySubstanceUnits="false" boundaryCondition="false" constant="false" fbc:charge="0" fbc:chemicalFormula="C5H11NO3S">
        <notes>
          <html xmlns="http://www.w3.org/1999/xhtml">
            <p>original_bigg_ids: [&apos;metsox_R__L_c&apos;]</p>
          </html>
        </notes>
      </species>
      <species id="M_metsox_R__L_e" name="L-methionine-R-sulfoxide" compartment="e" hasOnlySubstanceUnits="false" boundaryCondition="false" constant="false" fbc:charge="0" fbc:chemicalFormula="C5H11NO3S">
        <notes>
          <html xmlns="http://www.w3.org/1999/xhtml">
            <p>original_bigg_ids: [&apos;metsox_R__L_e&apos;]</p>
          </html>
        </notes>
      </species>
      <species id="M_metsox_R__L_p" name="L-methionine-R-sulfoxide" compartment="p" hasOnlySubstanceUnits="false" boundaryCondition="false" constant="false" fbc:charge="0" fbc:chemicalFormula="C5H11NO3S">
        <notes>
          <html xmlns="http://www.w3.org/1999/xhtml">
            <p>original_bigg_ids: [&apos;metsox_R__L_p&apos;]</p>
          </html>
        </notes>
      </species>
      <species id="M_metsox_S__L_c" name="L-Methionine Sulfoxide" compartment="c" hasOnlySubstanceUnits="false" boundaryCondition="false" constant="false" fbc:charge="0" fbc:chemicalFormula="C5H11NO3S">
        <notes>
          <html xmlns="http://www.w3.org/1999/xhtml">
            <p>original_bigg_ids: [&apos;metsox_S__L_c&apos;]</p>
          </html>
        </notes>
      </species>
      <species id="M_metsox_S__L_e" name="L-Methionine Sulfoxide" compartment="e" hasOnlySubstanceUnits="false" boundaryCondition="false" constant="false" fbc:charge="0" fbc:chemicalFormula="C5H11NO3S">
        <notes>
          <html xmlns="http://www.w3.org/1999/xhtml">
            <p>original_bigg_ids: [&apos;metsox_S__L_e&apos;]</p>
          </html>
        </notes>
      </species>
      <species id="M_metsox_S__L_p" name="L-Methionine Sulfoxide" compartment="p" hasOnlySubstanceUnits="false" boundaryCondition="false" constant="false" fbc:charge="0" fbc:chemicalFormula="C5H11NO3S">
        <notes>
          <html xmlns="http://www.w3.org/1999/xhtml">
            <p>original_bigg_ids: [&apos;metsox_S__L_p&apos;]</p>
          </html>
        </notes>
      </species>
      <species id="M_mg2_c" name="Magnesium" compartment="c" hasOnlySubstanceUnits="false" boundaryCondition="false" constant="false" fbc:charge="2" fbc:chemicalFormula="Mg">
        <notes>
          <html xmlns="http://www.w3.org/1999/xhtml">
            <p>original_bigg_ids: [&apos;mg2_c&apos;]</p>
          </html>
        </notes>
      </species>
      <species id="M_mg2_e" name="Magnesium" compartment="e" hasOnlySubstanceUnits="false" boundaryCondition="false" constant="false" fbc:charge="2" fbc:chemicalFormula="Mg">
        <notes>
          <html xmlns="http://www.w3.org/1999/xhtml">
            <p>original_bigg_ids: [&apos;mg2_e&apos;]</p>
          </html>
        </notes>
      </species>
      <species id="M_mg2_p" name="Magnesium" compartment="p" hasOnlySubstanceUnits="false" boundaryCondition="false" constant="false" fbc:charge="2" fbc:chemicalFormula="Mg">
        <notes>
          <html xmlns="http://www.w3.org/1999/xhtml">
            <p>original_bigg_ids: [&apos;mg2_p&apos;]</p>
          </html>
        </notes>
      </species>
      <species id="M_mi1p__D_c" name="1D-myo-Inositol 1-phosphate" compartment="c" hasOnlySubstanceUnits="false" boundaryCondition="false" constant="false" fbc:charge="-2" fbc:chemicalFormula="C6H11O9P">
        <notes>
          <html xmlns="http://www.w3.org/1999/xhtml">
            <p>original_bigg_ids: [&apos;mi1p__D_c&apos;]</p>
          </html>
        </notes>
      </species>
      <species id="M_micit_c" name="Methylisocitrate" compartment="c" hasOnlySubstanceUnits="false" boundaryCondition="false" constant="false" fbc:charge="-3" fbc:chemicalFormula="C7H7O7">
        <notes>
          <html xmlns="http://www.w3.org/1999/xhtml">
            <p>original_bigg_ids: [&apos;micit_c&apos;]</p>
          </html>
        </notes>
      </species>
      <species id="M_mincyc_e" name="Minocycline" compartment="e" hasOnlySubstanceUnits="false" boundaryCondition="false" constant="false" fbc:charge="0" fbc:chemicalFormula="C23H27N3O7">
        <notes>
          <html xmlns="http://www.w3.org/1999/xhtml">
            <p>original_bigg_ids: [&apos;mincyc_e&apos;]</p>
          </html>
        </notes>
      </species>
      <species id="M_mincyc_p" name="Minocycline" compartment="p" hasOnlySubstanceUnits="false" boundaryCondition="false" constant="false" fbc:charge="0" fbc:chemicalFormula="C23H27N3O7">
        <notes>
          <html xmlns="http://www.w3.org/1999/xhtml">
            <p>original_bigg_ids: [&apos;mincyc_p&apos;]</p>
          </html>
        </notes>
      </species>
      <species id="M_minohp_e" name="Myo-Inositol hexakisphosphate" compartment="e" hasOnlySubstanceUnits="false" boundaryCondition="false" constant="false" fbc:charge="-12" fbc:chemicalFormula="C6H6O24P6">
        <notes>
          <html xmlns="http://www.w3.org/1999/xhtml">
            <p>original_bigg_ids: [&apos;minohp_e&apos;]</p>
          </html>
        </notes>
      </species>
      <species id="M_minohp_p" name="Myo-Inositol hexakisphosphate" compartment="p" hasOnlySubstanceUnits="false" boundaryCondition="false" constant="false" fbc:charge="-12" fbc:chemicalFormula="C6H6O24P6">
        <notes>
          <html xmlns="http://www.w3.org/1999/xhtml">
            <p>original_bigg_ids: [&apos;minohp_p&apos;]</p>
          </html>
        </notes>
      </species>
      <species id="M_mlthf_c" name="5,10-Methylenetetrahydrofolate" compartment="c" hasOnlySubstanceUnits="false" boundaryCondition="false" constant="false" fbc:charge="-2" fbc:chemicalFormula="C20H21N7O6">
        <notes>
          <html xmlns="http://www.w3.org/1999/xhtml">
            <p>original_bigg_ids: [&apos;mlthf_c&apos;]</p>
          </html>
        </notes>
      </species>
      <species id="M_mmcoa__S_c" name="(S)-Methylmalonyl-CoA" compartment="c" hasOnlySubstanceUnits="false" boundaryCondition="false" constant="false" fbc:charge="-5" fbc:chemicalFormula="C25H35N7O19P3S">
        <notes>
          <html xmlns="http://www.w3.org/1999/xhtml">
            <p>original_bigg_ids: [&apos;mmcoa__S_c&apos;]</p>
          </html>
        </notes>
      </species>
      <species id="M_mmet_c" name="S-Methyl-L-methionine" compartment="c" hasOnlySubstanceUnits="false" boundaryCondition="false" constant="false" fbc:charge="1" fbc:chemicalFormula="C6H14NO2S">
        <notes>
          <html xmlns="http://www.w3.org/1999/xhtml">
            <p>original_bigg_ids: [&apos;mmet_c&apos;]</p>
          </html>
        </notes>
      </species>
      <species id="M_mmet_e" name="S-Methyl-L-methionine" compartment="e" hasOnlySubstanceUnits="false" boundaryCondition="false" constant="false" fbc:charge="1" fbc:chemicalFormula="C6H14NO2S">
        <notes>
          <html xmlns="http://www.w3.org/1999/xhtml">
            <p>original_bigg_ids: [&apos;mmet_e&apos;]</p>
          </html>
        </notes>
      </species>
      <species id="M_mmet_p" name="S-Methyl-L-methionine" compartment="p" hasOnlySubstanceUnits="false" boundaryCondition="false" constant="false" fbc:charge="1" fbc:chemicalFormula="C6H14NO2S">
        <notes>
          <html xmlns="http://www.w3.org/1999/xhtml">
            <p>original_bigg_ids: [&apos;mmet_p&apos;]</p>
          </html>
        </notes>
      </species>
      <species id="M_mn2_c" name="Manganese" compartment="c" hasOnlySubstanceUnits="false" boundaryCondition="false" constant="false" fbc:charge="2" fbc:chemicalFormula="Mn">
        <notes>
          <html xmlns="http://www.w3.org/1999/xhtml">
            <p>original_bigg_ids: [&apos;mn2_c&apos;]</p>
          </html>
        </notes>
      </species>
      <species id="M_mn2_e" name="Manganese" compartment="e" hasOnlySubstanceUnits="false" boundaryCondition="false" constant="false" fbc:charge="2" fbc:chemicalFormula="Mn">
        <notes>
          <html xmlns="http://www.w3.org/1999/xhtml">
            <p>original_bigg_ids: [&apos;mn2_e&apos;]</p>
          </html>
        </notes>
      </species>
      <species id="M_mn2_p" name="Manganese" compartment="p" hasOnlySubstanceUnits="false" boundaryCondition="false" constant="false" fbc:charge="2" fbc:chemicalFormula="Mn">
        <notes>
          <html xmlns="http://www.w3.org/1999/xhtml">
            <p>original_bigg_ids: [&apos;mn2_p&apos;]</p>
          </html>
        </notes>
      </species>
      <species id="M_mnl1p_c" name="D-Mannitol 1-phosphate" compartment="c" hasOnlySubstanceUnits="false" boundaryCondition="false" constant="false" fbc:charge="-2" fbc:chemicalFormula="C6H13O9P">
        <notes>
          <html xmlns="http://www.w3.org/1999/xhtml">
            <p>original_bigg_ids: [&apos;mnl1p_c&apos;]</p>
          </html>
        </notes>
      </species>
      <species id="M_mnl_e" name="D-Mannitol" compartment="e" hasOnlySubstanceUnits="false" boundaryCondition="false" constant="false" fbc:charge="0" fbc:chemicalFormula="C6H14O6">
        <notes>
          <html xmlns="http://www.w3.org/1999/xhtml">
            <p>original_bigg_ids: [&apos;mnl_e&apos;]</p>
          </html>
        </notes>
      </species>
      <species id="M_mnl_p" name="D-Mannitol" compartment="p" hasOnlySubstanceUnits="false" boundaryCondition="false" constant="false" fbc:charge="0" fbc:chemicalFormula="C6H14O6">
        <notes>
          <html xmlns="http://www.w3.org/1999/xhtml">
            <p>original_bigg_ids: [&apos;mnl_p&apos;]</p>
          </html>
        </notes>
      </species>
      <species id="M_moadamp_c" name="MoaD Protein with bound AMP" compartment="c" hasOnlySubstanceUnits="false" boundaryCondition="false" constant="false" fbc:charge="-1" fbc:chemicalFormula="C11H12N5O8P1X">
        <notes>
          <html xmlns="http://www.w3.org/1999/xhtml">
            <p>original_bigg_ids: [&apos;moadamp_c&apos;]</p>
          </html>
        </notes>
      </species>
      <species id="M_moadcoo_c" name="MoaD Protein with carboxylate" compartment="c" hasOnlySubstanceUnits="false" boundaryCondition="false" constant="false" fbc:charge="-1" fbc:chemicalFormula="C1O2X">
        <notes>
          <html xmlns="http://www.w3.org/1999/xhtml">
            <p>original_bigg_ids: [&apos;moadcoo_c&apos;]</p>
          </html>
        </notes>
      </species>
      <species id="M_moadcosh_c" name="MoaD Protein with thiocarboxylate" compartment="c" hasOnlySubstanceUnits="false" boundaryCondition="false" constant="false" fbc:charge="0" fbc:chemicalFormula="C1H1O1S1X">
        <notes>
          <html xmlns="http://www.w3.org/1999/xhtml">
            <p>original_bigg_ids: [&apos;moadcosh_c&apos;]</p>
          </html>
        </notes>
      </species>
      <species id="M_mobd_c" name="Molybdate" compartment="c" hasOnlySubstanceUnits="false" boundaryCondition="false" constant="false" fbc:charge="-2" fbc:chemicalFormula="MoO4">
        <notes>
          <html xmlns="http://www.w3.org/1999/xhtml">
            <p>original_bigg_ids: [&apos;mobd_c&apos;]</p>
          </html>
        </notes>
      </species>
      <species id="M_mobd_e" name="Molybdate" compartment="e" hasOnlySubstanceUnits="false" boundaryCondition="false" constant="false" fbc:charge="-2" fbc:chemicalFormula="MoO4">
        <notes>
          <html xmlns="http://www.w3.org/1999/xhtml">
            <p>original_bigg_ids: [&apos;mobd_e&apos;]</p>
          </html>
        </notes>
      </species>
      <species id="M_mobd_p" name="Molybdate" compartment="p" hasOnlySubstanceUnits="false" boundaryCondition="false" constant="false" fbc:charge="-2" fbc:chemicalFormula="MoO4">
        <notes>
          <html xmlns="http://www.w3.org/1999/xhtml">
            <p>original_bigg_ids: [&apos;mobd_p&apos;]</p>
          </html>
        </notes>
      </species>
      <species id="M_moco_c" name="Molybdenum cofactor" compartment="c" hasOnlySubstanceUnits="false" boundaryCondition="false" constant="false" fbc:charge="-2" fbc:chemicalFormula="C10H10N5O8PS2Mo">
        <notes>
          <html xmlns="http://www.w3.org/1999/xhtml">
            <p>original_bigg_ids: [&apos;moco_c&apos;]</p>
          </html>
        </notes>
      </species>
      <species id="M_mococdp_c" name="Molybdopterin cytosine dinucleotide" compartment="c" hasOnlySubstanceUnits="false" boundaryCondition="false" constant="false" fbc:charge="-2" fbc:chemicalFormula="C19H22N8O15P2S2Mo">
        <notes>
          <html xmlns="http://www.w3.org/1999/xhtml">
            <p>original_bigg_ids: [&apos;mococdp_c&apos;]</p>
          </html>
        </notes>
      </species>
      <species id="M_mocogdp_c" name="Molybdopterin guanine dinucleotide" compartment="c" hasOnlySubstanceUnits="false" boundaryCondition="false" constant="false" fbc:charge="-2" fbc:chemicalFormula="C20H22N10O15P2S2Mo">
        <notes>
          <html xmlns="http://www.w3.org/1999/xhtml">
            <p>original_bigg_ids: [&apos;mocogdp_c&apos;]</p>
          </html>
        </notes>
      </species>
      <species id="M_mpt_c" name="Molybdopterin" compartment="c" hasOnlySubstanceUnits="false" boundaryCondition="false" constant="false" fbc:charge="-2" fbc:chemicalFormula="C10H10N5O6PS2Cu">
        <notes>
          <html xmlns="http://www.w3.org/1999/xhtml">
            <p>original_bigg_ids: [&apos;mpt_c&apos;]</p>
          </html>
        </notes>
      </species>
      <species id="M_mptamp_c" name="Adenylated molybdopterin" compartment="c" hasOnlySubstanceUnits="false" boundaryCondition="false" constant="false" fbc:charge="-2" fbc:chemicalFormula="C20H22N10O12P2S2Cu">
        <notes>
          <html xmlns="http://www.w3.org/1999/xhtml">
            <p>original_bigg_ids: [&apos;mptamp_c&apos;]</p>
          </html>
        </notes>
      </species>
      <species id="M_mql8_c" name="Menaquinol 8" compartment="c" hasOnlySubstanceUnits="false" boundaryCondition="false" constant="false" fbc:charge="0" fbc:chemicalFormula="C51H74O2">
        <notes>
          <html xmlns="http://www.w3.org/1999/xhtml">
            <p>original_bigg_ids: [&apos;mql8_c&apos;]</p>
          </html>
        </notes>
      </species>
      <species id="M_mqn8_c" name="Menaquinone 8" compartment="c" hasOnlySubstanceUnits="false" boundaryCondition="false" constant="false" fbc:charge="0" fbc:chemicalFormula="C51H72O2">
        <notes>
          <html xmlns="http://www.w3.org/1999/xhtml">
            <p>original_bigg_ids: [&apos;mqn8_c&apos;]</p>
          </html>
        </notes>
      </species>
      <species id="M_msa_c" name="Malonate semialdehyde" compartment="c" hasOnlySubstanceUnits="false" boundaryCondition="false" constant="false" fbc:charge="-1" fbc:chemicalFormula="C3H3O3">
        <notes>
          <html xmlns="http://www.w3.org/1999/xhtml">
            <p>original_bigg_ids: [&apos;msa_c&apos;]</p>
          </html>
        </notes>
      </species>
      <species id="M_mso3_c" name="Methanesulfonate" compartment="c" hasOnlySubstanceUnits="false" boundaryCondition="false" constant="false" fbc:charge="-1" fbc:chemicalFormula="CH3O3S">
        <notes>
          <html xmlns="http://www.w3.org/1999/xhtml">
            <p>original_bigg_ids: [&apos;mso3_c&apos;]</p>
          </html>
        </notes>
      </species>
      <species id="M_mso3_e" name="Methanesulfonate" compartment="e" hasOnlySubstanceUnits="false" boundaryCondition="false" constant="false" fbc:charge="-1" fbc:chemicalFormula="CH3O3S">
        <notes>
          <html xmlns="http://www.w3.org/1999/xhtml">
            <p>original_bigg_ids: [&apos;mso3_e&apos;]</p>
          </html>
        </notes>
      </species>
      <species id="M_mso3_p" name="Methanesulfonate" compartment="p" hasOnlySubstanceUnits="false" boundaryCondition="false" constant="false" fbc:charge="-1" fbc:chemicalFormula="CH3O3S">
        <notes>
          <html xmlns="http://www.w3.org/1999/xhtml">
            <p>original_bigg_ids: [&apos;mso3_p&apos;]</p>
          </html>
        </notes>
      </species>
      <species id="M_mteo2_c" name="Methanetelluronate" compartment="c" hasOnlySubstanceUnits="false" boundaryCondition="false" constant="false" fbc:charge="-1" fbc:chemicalFormula="CH3O3Te">
        <notes>
          <html xmlns="http://www.w3.org/1999/xhtml">
            <p>original_bigg_ids: [&apos;mteo2_c&apos;]</p>
          </html>
        </notes>
      </species>
      <species id="M_mthgxl_c" name="Methylglyoxal" compartment="c" hasOnlySubstanceUnits="false" boundaryCondition="false" constant="false" fbc:charge="0" fbc:chemicalFormula="C3H4O2">
        <notes>
          <html xmlns="http://www.w3.org/1999/xhtml">
            <p>original_bigg_ids: [&apos;mthgxl_c&apos;]</p>
          </html>
        </notes>
      </species>
      <species id="M_mththf_c" name="(2R,4S)-2-methyl-2,3,3,4-tetrahydroxytetrahydrofuran" compartment="c" hasOnlySubstanceUnits="false" boundaryCondition="false" constant="false" fbc:charge="0" fbc:chemicalFormula="C5H10O5">
        <notes>
          <html xmlns="http://www.w3.org/1999/xhtml">
            <p>original_bigg_ids: [&apos;mththf_c&apos;]</p>
          </html>
        </notes>
      </species>
      <species id="M_mththf_e" name="(2R,4S)-2-methyl-2,3,3,4-tetrahydroxytetrahydrofuran" compartment="e" hasOnlySubstanceUnits="false" boundaryCondition="false" constant="false" fbc:charge="0" fbc:chemicalFormula="C5H10O5">
        <notes>
          <html xmlns="http://www.w3.org/1999/xhtml">
            <p>original_bigg_ids: [&apos;mththf_e&apos;]</p>
          </html>
        </notes>
      </species>
      <species id="M_mththf_p" name="(2R,4S)-2-methyl-2,3,3,4-tetrahydroxytetrahydrofuran" compartment="p" hasOnlySubstanceUnits="false" boundaryCondition="false" constant="false" fbc:charge="0" fbc:chemicalFormula="C5H10O5">
        <notes>
          <html xmlns="http://www.w3.org/1999/xhtml">
            <p>original_bigg_ids: [&apos;mththf_p&apos;]</p>
          </html>
        </notes>
      </species>
      <species id="M_murein3p3p_p" name="Two linked disacharide tripeptide murein units (uncrosslinked, middle of chain)" compartment="p" hasOnlySubstanceUnits="false" boundaryCondition="false" constant="false" fbc:charge="-4" fbc:chemicalFormula="C68H104N12O38">
        <notes>
          <html xmlns="http://www.w3.org/1999/xhtml">
            <p>original_bigg_ids: [&apos;murein3p3p_p&apos;]</p>
          </html>
        </notes>
      </species>
      <species id="M_murein3px3p_p" name="Two disacharide linked murein units, tripeptide crosslinked tripeptide (A2pm-&gt;A2pm) (middle of chain)" compartment="p" hasOnlySubstanceUnits="false" boundaryCondition="false" constant="false" fbc:charge="-4" fbc:chemicalFormula="C68H102N12O37">
        <notes>
          <html xmlns="http://www.w3.org/1999/xhtml">
            <p>original_bigg_ids: [&apos;murein3px3p_p&apos;]</p>
          </html>
        </notes>
      </species>
      <species id="M_murein3px4p_p" name="Two disacharide linked murein units, tripeptide crosslinked tetrapeptide (A2pm-&gt;D-ala) (middle of chain)" compartment="p" hasOnlySubstanceUnits="false" boundaryCondition="false" constant="false" fbc:charge="-4" fbc:chemicalFormula="C71H107N13O38">
        <notes>
          <html xmlns="http://www.w3.org/1999/xhtml">
            <p>original_bigg_ids: [&apos;murein3px4p_p&apos;]</p>
          </html>
        </notes>
      </species>
      <species id="M_murein4p3p_p" name="Two linked disacharide tetrapeptide and tripeptide murein units (uncrosslinked, middle of chain)" compartment="p" hasOnlySubstanceUnits="false" boundaryCondition="false" constant="false" fbc:charge="-4" fbc:chemicalFormula="C71H109N13O39">
        <notes>
          <html xmlns="http://www.w3.org/1999/xhtml">
            <p>original_bigg_ids: [&apos;murein4p3p_p&apos;]</p>
          </html>
        </notes>
      </species>
      <species id="M_murein4p4p_p" name="Two linked disacharide tetrapeptide murein units (uncrosslinked, middle of chain)" compartment="p" hasOnlySubstanceUnits="false" boundaryCondition="false" constant="false" fbc:charge="-4" fbc:chemicalFormula="C74H114N14O40">
        <notes>
          <html xmlns="http://www.w3.org/1999/xhtml">
            <p>original_bigg_ids: [&apos;murein4p4p_p&apos;]</p>
          </html>
        </notes>
      </species>
      <species id="M_murein4px4p4p_p" name="Three disacharide linked murein units (tetrapeptide crosslinked tetrapeptide (A2pm-&gt;D-ala), one uncrosslinked tetrapaptide) (middle of chain)" compartment="p" hasOnlySubstanceUnits="false" boundaryCondition="false" constant="false" fbc:charge="-6" fbc:chemicalFormula="C111H169N21O59">
        <notes>
          <html xmlns="http://www.w3.org/1999/xhtml">
            <p>original_bigg_ids: [&apos;murein4px4p4p_p&apos;]</p>
          </html>
        </notes>
      </species>
      <species id="M_murein4px4p_p" name="Two disacharide linked murein units, tetrapeptide corsslinked tetrapeptide (A2pm-&gt;D-ala) (middle of chain)" compartment="p" hasOnlySubstanceUnits="false" boundaryCondition="false" constant="false" fbc:charge="-4" fbc:chemicalFormula="C74H112N14O39">
        <notes>
          <html xmlns="http://www.w3.org/1999/xhtml">
            <p>original_bigg_ids: [&apos;murein4px4p_p&apos;]</p>
          </html>
        </notes>
      </species>
      <species id="M_murein4px4px4p_p" name="Three disacharide linked murein units (tetrapeptide crosslinked tetrapeptide (A2pm-&gt;D-ala) &amp; tetrapeptide corsslinked tetrapeptide (A2pm-&gt;D-ala)) (middle of chain)" compartment="p" hasOnlySubstanceUnits="false" boundaryCondition="false" constant="false" fbc:charge="-6" fbc:chemicalFormula="C111H167N21O58">
        <notes>
          <html xmlns="http://www.w3.org/1999/xhtml">
            <p>original_bigg_ids: [&apos;murein4px4px4p_p&apos;]</p>
          </html>
        </notes>
      </species>
      <species id="M_murein5p3p_p" name="Two linked disacharide pentapeptide and tripeptide murein units (uncrosslinked, middle of chain)" compartment="p" hasOnlySubstanceUnits="false" boundaryCondition="false" constant="false" fbc:charge="-4" fbc:chemicalFormula="C74H114N14O40">
        <notes>
          <html xmlns="http://www.w3.org/1999/xhtml">
            <p>original_bigg_ids: [&apos;murein5p3p_p&apos;]</p>
          </html>
        </notes>
      </species>
      <species id="M_murein5p4p_p" name="Two linked disacharide pentapeptide and tetrapeptide murein units (uncrosslinked, middle of chain)" compartment="p" hasOnlySubstanceUnits="false" boundaryCondition="false" constant="false" fbc:charge="-4" fbc:chemicalFormula="C77H119N15O41">
        <notes>
          <html xmlns="http://www.w3.org/1999/xhtml">
            <p>original_bigg_ids: [&apos;murein5p4p_p&apos;]</p>
          </html>
        </notes>
      </species>
      <species id="M_murein5p5p5p_p" name="Three linked disacharide pentapeptide murein units (uncrosslinked, middle of chain)" compartment="p" hasOnlySubstanceUnits="false" boundaryCondition="false" constant="false" fbc:charge="-6" fbc:chemicalFormula="C120H186N24O63">
        <notes>
          <html xmlns="http://www.w3.org/1999/xhtml">
            <p>original_bigg_ids: [&apos;murein5p5p5p_p&apos;]</p>
          </html>
        </notes>
      </species>
      <species id="M_murein5p5p_p" name="Two linked disacharide pentapeptide murein units (uncrosslinked, middle of chain)" compartment="p" hasOnlySubstanceUnits="false" boundaryCondition="false" constant="false" fbc:charge="-4" fbc:chemicalFormula="C80H124N16O42">
        <notes>
          <html xmlns="http://www.w3.org/1999/xhtml">
            <p>original_bigg_ids: [&apos;murein5p5p_p&apos;]</p>
          </html>
        </notes>
      </species>
      <species id="M_murein5px3p_p" name="Two disacharide linked murein units, pentapeptide corsslinked tripeptide (A2pm-&gt;A2pm) (middle of chain)" compartment="p" hasOnlySubstanceUnits="false" boundaryCondition="false" constant="false" fbc:charge="-4" fbc:chemicalFormula="C74H112N14O39">
        <notes>
          <html xmlns="http://www.w3.org/1999/xhtml">
            <p>original_bigg_ids: [&apos;murein5px3p_p&apos;]</p>
          </html>
        </notes>
      </species>
      <species id="M_murein5px4p_p" name="Two disacharide linked murein units, pentapeptide crosslinked tetrapeptide (A2pm-&gt;D-ala) (middle of chain)" compartment="p" hasOnlySubstanceUnits="false" boundaryCondition="false" constant="false" fbc:charge="-4" fbc:chemicalFormula="C77H117N15O40">
        <notes>
          <html xmlns="http://www.w3.org/1999/xhtml">
            <p>original_bigg_ids: [&apos;murein5px4p_p&apos;]</p>
          </html>
        </notes>
      </species>
      <species id="M_murein5px4px4p_p" name="Three disacharide linked murein units (pentapeptide crosslinked tetrapeptide (A2pm-&gt;D-ala) tetrapeptide corsslinked tetrapeptide (A2pm-&gt;D-ala)) (middle of chain)" compartment="p" hasOnlySubstanceUnits="false" boundaryCondition="false" constant="false" fbc:charge="-6" fbc:chemicalFormula="C114H172N22O59">
        <notes>
          <html xmlns="http://www.w3.org/1999/xhtml">
            <p>original_bigg_ids: [&apos;murein5px4px4p_p&apos;]</p>
          </html>
        </notes>
      </species>
      <species id="M_myrsACP_c" name="Myristoyl-ACP (n-C14:0ACP)" compartment="c" hasOnlySubstanceUnits="false" boundaryCondition="false" constant="false" fbc:charge="-1" fbc:chemicalFormula="C25H47N2O8PRS">
        <notes>
          <html xmlns="http://www.w3.org/1999/xhtml">
            <p>original_bigg_ids: [&apos;myrsACP_c&apos;]</p>
          </html>
        </notes>
      </species>
      <species id="M_n2o_c" name="Nitrous oxide" compartment="c" hasOnlySubstanceUnits="false" boundaryCondition="false" constant="false" fbc:charge="0" fbc:chemicalFormula="N2O">
        <notes>
          <html xmlns="http://www.w3.org/1999/xhtml">
            <p>original_bigg_ids: [&apos;n2o_c&apos;]</p>
          </html>
        </notes>
      </species>
      <species id="M_n2o_e" name="Nitrous oxide" compartment="e" hasOnlySubstanceUnits="false" boundaryCondition="false" constant="false" fbc:charge="0" fbc:chemicalFormula="N2O">
        <notes>
          <html xmlns="http://www.w3.org/1999/xhtml">
            <p>original_bigg_ids: [&apos;n2o_e&apos;]</p>
          </html>
        </notes>
      </species>
      <species id="M_n2o_p" name="Nitrous oxide" compartment="p" hasOnlySubstanceUnits="false" boundaryCondition="false" constant="false" fbc:charge="0" fbc:chemicalFormula="N2O">
        <notes>
          <html xmlns="http://www.w3.org/1999/xhtml">
            <p>original_bigg_ids: [&apos;n2o_p&apos;]</p>
          </html>
        </notes>
      </species>
      <species id="M_n8aspmd_c" name="N8-Acetylspermidine" compartment="c" hasOnlySubstanceUnits="false" boundaryCondition="false" constant="false" fbc:charge="2" fbc:chemicalFormula="C9H23N3O">
        <notes>
          <html xmlns="http://www.w3.org/1999/xhtml">
            <p>original_bigg_ids: [&apos;n8aspmd_c&apos;]</p>
          </html>
        </notes>
      </species>
      <species id="M_na15dap_c" name="N-3-aminopropyl-1,5-diaminopentane" compartment="c" hasOnlySubstanceUnits="false" boundaryCondition="false" constant="false" fbc:charge="3" fbc:chemicalFormula="C8H24N3">
        <notes>
          <html xmlns="http://www.w3.org/1999/xhtml">
            <p>original_bigg_ids: [&apos;na15dap_c&apos;]</p>
          </html>
        </notes>
      </species>
      <species id="M_na1_c" name="Sodium" compartment="c" hasOnlySubstanceUnits="false" boundaryCondition="false" constant="false" fbc:charge="1" fbc:chemicalFormula="Na">
        <notes>
          <html xmlns="http://www.w3.org/1999/xhtml">
            <p>original_bigg_ids: [&apos;na1_c&apos;]</p>
          </html>
        </notes>
      </species>
      <species id="M_na1_e" name="Sodium" compartment="e" hasOnlySubstanceUnits="false" boundaryCondition="false" constant="false" fbc:charge="1" fbc:chemicalFormula="Na">
        <notes>
          <html xmlns="http://www.w3.org/1999/xhtml">
            <p>original_bigg_ids: [&apos;na1_e&apos;]</p>
          </html>
        </notes>
      </species>
      <species id="M_na1_p" name="Sodium" compartment="p" hasOnlySubstanceUnits="false" boundaryCondition="false" constant="false" fbc:charge="1" fbc:chemicalFormula="Na">
        <notes>
          <html xmlns="http://www.w3.org/1999/xhtml">
            <p>original_bigg_ids: [&apos;na1_p&apos;]</p>
          </html>
        </notes>
      </species>
      <species id="M_nac_c" name="Nicotinate" compartment="c" hasOnlySubstanceUnits="false" boundaryCondition="false" constant="false" fbc:charge="-1" fbc:chemicalFormula="C6H4NO2">
        <notes>
          <html xmlns="http://www.w3.org/1999/xhtml">
            <p>original_bigg_ids: [&apos;nac_c&apos;]</p>
          </html>
        </notes>
      </species>
      <species id="M_nac_e" name="Nicotinate" compartment="e" hasOnlySubstanceUnits="false" boundaryCondition="false" constant="false" fbc:charge="-1" fbc:chemicalFormula="C6H4NO2">
        <notes>
          <html xmlns="http://www.w3.org/1999/xhtml">
            <p>original_bigg_ids: [&apos;nac_e&apos;]</p>
          </html>
        </notes>
      </species>
      <species id="M_nac_p" name="Nicotinate" compartment="p" hasOnlySubstanceUnits="false" boundaryCondition="false" constant="false" fbc:charge="-1" fbc:chemicalFormula="C6H4NO2">
        <notes>
          <html xmlns="http://www.w3.org/1999/xhtml">
            <p>original_bigg_ids: [&apos;nac_p&apos;]</p>
          </html>
        </notes>
      </species>
      <species id="M_nad_c" name="Nicotinamide adenine dinucleotide" compartment="c" hasOnlySubstanceUnits="false" boundaryCondition="false" constant="false" fbc:charge="-1" fbc:chemicalFormula="C21H26N7O14P2">
        <notes>
          <html xmlns="http://www.w3.org/1999/xhtml">
            <p>original_bigg_ids: [&apos;nad_c&apos;]</p>
          </html>
        </notes>
      </species>
      <species id="M_nadh_c" name="Nicotinamide adenine dinucleotide - reduced" compartment="c" hasOnlySubstanceUnits="false" boundaryCondition="false" constant="false" fbc:charge="-2" fbc:chemicalFormula="C21H27N7O14P2">
        <notes>
          <html xmlns="http://www.w3.org/1999/xhtml">
            <p>original_bigg_ids: [&apos;nadh_c&apos;]</p>
          </html>
        </notes>
      </species>
      <species id="M_nadhx__R_c" name="(R)-NADHX" compartment="c" hasOnlySubstanceUnits="false" boundaryCondition="false" constant="false" fbc:charge="-2" fbc:chemicalFormula="C21H29N7O15P2">
        <notes>
          <html xmlns="http://www.w3.org/1999/xhtml">
            <p>original_bigg_ids: [&apos;nadhx__R_c&apos;]</p>
          </html>
        </notes>
      </species>
      <species id="M_nadhx__S_c" name="Adenosine 5&apos;-(3-{5-[(2S)-5-carbamoyl-2-hydroxy-3,4-dihydropyridin-1-yl]-5-deoxy-?-D-ribofuranosyl} dihydrogen diphosphate)" compartment="c" hasOnlySubstanceUnits="false" boundaryCondition="false" constant="false" fbc:charge="-2" fbc:chemicalFormula="C21H29N7O15P2">
        <notes>
          <html xmlns="http://www.w3.org/1999/xhtml">
            <p>original_bigg_ids: [&apos;nadhx__S_c&apos;]</p>
          </html>
        </notes>
      </species>
      <species id="M_nadp_c" name="Nicotinamide adenine dinucleotide phosphate" compartment="c" hasOnlySubstanceUnits="false" boundaryCondition="false" constant="false" fbc:charge="-3" fbc:chemicalFormula="C21H25N7O17P3">
        <notes>
          <html xmlns="http://www.w3.org/1999/xhtml">
            <p>original_bigg_ids: [&apos;nadp_c&apos;]</p>
          </html>
        </notes>
      </species>
      <species id="M_nadph_c" name="Nicotinamide adenine dinucleotide phosphate - reduced" compartment="c" hasOnlySubstanceUnits="false" boundaryCondition="false" constant="false" fbc:charge="-4" fbc:chemicalFormula="C21H26N7O17P3">
        <notes>
          <html xmlns="http://www.w3.org/1999/xhtml">
            <p>original_bigg_ids: [&apos;nadph_c&apos;]</p>
          </html>
        </notes>
      </species>
      <species id="M_nadphx__R_c" name="(R)-NADPHX" compartment="c" hasOnlySubstanceUnits="false" boundaryCondition="false" constant="false" fbc:charge="-4" fbc:chemicalFormula="C21H28N7O18P3">
        <notes>
          <html xmlns="http://www.w3.org/1999/xhtml">
            <p>original_bigg_ids: [&apos;nadphx__R_c&apos;]</p>
          </html>
        </notes>
      </species>
      <species id="M_nadphx__S_c" name="(S)-NADPHX" compartment="c" hasOnlySubstanceUnits="false" boundaryCondition="false" constant="false" fbc:charge="-4" fbc:chemicalFormula="C21H28N7O18P3">
        <notes>
          <html xmlns="http://www.w3.org/1999/xhtml">
            <p>original_bigg_ids: [&apos;nadphx__S_c&apos;]</p>
          </html>
        </notes>
      </species>
      <species id="M_nalme_c" name="N-?-acetyl lysine methyl ester" compartment="c" hasOnlySubstanceUnits="false" boundaryCondition="false" constant="false" fbc:charge="1" fbc:chemicalFormula="C9H19N2O3">
        <notes>
          <html xmlns="http://www.w3.org/1999/xhtml">
            <p>original_bigg_ids: [&apos;nalme_c&apos;]</p>
          </html>
        </notes>
      </species>
      <species id="M_ncam_c" name="Nicotinamide" compartment="c" hasOnlySubstanceUnits="false" boundaryCondition="false" constant="false" fbc:charge="0" fbc:chemicalFormula="C6H6N2O">
        <notes>
          <html xmlns="http://www.w3.org/1999/xhtml">
            <p>original_bigg_ids: [&apos;ncam_c&apos;]</p>
          </html>
        </notes>
      </species>
      <species id="M_nh4_c" name="Ammonium" compartment="c" hasOnlySubstanceUnits="false" boundaryCondition="false" constant="false" fbc:charge="1" fbc:chemicalFormula="H4N">
        <notes>
          <html xmlns="http://www.w3.org/1999/xhtml">
            <p>original_bigg_ids: [&apos;nh4_c&apos;]</p>
          </html>
        </notes>
      </species>
      <species id="M_nh4_e" name="Ammonium" compartment="e" hasOnlySubstanceUnits="false" boundaryCondition="false" constant="false" fbc:charge="1" fbc:chemicalFormula="H4N">
        <notes>
          <html xmlns="http://www.w3.org/1999/xhtml">
            <p>original_bigg_ids: [&apos;nh4_e&apos;]</p>
          </html>
        </notes>
      </species>
      <species id="M_nh4_p" name="Ammonium" compartment="p" hasOnlySubstanceUnits="false" boundaryCondition="false" constant="false" fbc:charge="1" fbc:chemicalFormula="H4N">
        <notes>
          <html xmlns="http://www.w3.org/1999/xhtml">
            <p>original_bigg_ids: [&apos;nh4_p&apos;]</p>
          </html>
        </notes>
      </species>
      <species id="M_ni2_c" name="Nickel" compartment="c" hasOnlySubstanceUnits="false" boundaryCondition="false" constant="false" fbc:charge="2" fbc:chemicalFormula="Ni">
        <notes>
          <html xmlns="http://www.w3.org/1999/xhtml">
            <p>original_bigg_ids: [&apos;ni2_c&apos;]</p>
          </html>
        </notes>
      </species>
      <species id="M_ni2_e" name="Nickel" compartment="e" hasOnlySubstanceUnits="false" boundaryCondition="false" constant="false" fbc:charge="2" fbc:chemicalFormula="Ni">
        <notes>
          <html xmlns="http://www.w3.org/1999/xhtml">
            <p>original_bigg_ids: [&apos;ni2_e&apos;]</p>
          </html>
        </notes>
      </species>
      <species id="M_ni2_p" name="Nickel" compartment="p" hasOnlySubstanceUnits="false" boundaryCondition="false" constant="false" fbc:charge="2" fbc:chemicalFormula="Ni">
        <notes>
          <html xmlns="http://www.w3.org/1999/xhtml">
            <p>original_bigg_ids: [&apos;ni2_p&apos;]</p>
          </html>
        </notes>
      </species>
      <species id="M_nicrnt_c" name="Nicotinate D-ribonucleotide" compartment="c" hasOnlySubstanceUnits="false" boundaryCondition="false" constant="false" fbc:charge="-2" fbc:chemicalFormula="C11H12NO9P">
        <notes>
          <html xmlns="http://www.w3.org/1999/xhtml">
            <p>original_bigg_ids: [&apos;nicrnt_c&apos;]</p>
          </html>
        </notes>
      </species>
      <species id="M_nmn_c" name="NMN C11H14N2O8P" compartment="c" hasOnlySubstanceUnits="false" boundaryCondition="false" constant="false" fbc:charge="-1" fbc:chemicalFormula="C11H14N2O8P">
        <notes>
          <html xmlns="http://www.w3.org/1999/xhtml">
            <p>original_bigg_ids: [&apos;nmn_c&apos;]</p>
          </html>
        </notes>
      </species>
      <species id="M_nmn_e" name="NMN C11H14N2O8P" compartment="e" hasOnlySubstanceUnits="false" boundaryCondition="false" constant="false" fbc:charge="-1" fbc:chemicalFormula="C11H14N2O8P">
        <notes>
          <html xmlns="http://www.w3.org/1999/xhtml">
            <p>original_bigg_ids: [&apos;nmn_e&apos;]</p>
          </html>
        </notes>
      </species>
      <species id="M_nmn_p" name="NMN C11H14N2O8P" compartment="p" hasOnlySubstanceUnits="false" boundaryCondition="false" constant="false" fbc:charge="-1" fbc:chemicalFormula="C11H14N2O8P">
        <notes>
          <html xmlns="http://www.w3.org/1999/xhtml">
            <p>original_bigg_ids: [&apos;nmn_p&apos;]</p>
          </html>
        </notes>
      </species>
      <species id="M_no2_c" name="Nitrite" compartment="c" hasOnlySubstanceUnits="false" boundaryCondition="false" constant="false" fbc:charge="-1" fbc:chemicalFormula="NO2">
        <notes>
          <html xmlns="http://www.w3.org/1999/xhtml">
            <p>original_bigg_ids: [&apos;no2_c&apos;]</p>
          </html>
        </notes>
      </species>
      <species id="M_no2_e" name="Nitrite" compartment="e" hasOnlySubstanceUnits="false" boundaryCondition="false" constant="false" fbc:charge="-1" fbc:chemicalFormula="NO2">
        <notes>
          <html xmlns="http://www.w3.org/1999/xhtml">
            <p>original_bigg_ids: [&apos;no2_e&apos;]</p>
          </html>
        </notes>
      </species>
      <species id="M_no2_p" name="Nitrite" compartment="p" hasOnlySubstanceUnits="false" boundaryCondition="false" constant="false" fbc:charge="-1" fbc:chemicalFormula="NO2">
        <notes>
          <html xmlns="http://www.w3.org/1999/xhtml">
            <p>original_bigg_ids: [&apos;no2_p&apos;]</p>
          </html>
        </notes>
      </species>
      <species id="M_no3_c" name="Nitrate" compartment="c" hasOnlySubstanceUnits="false" boundaryCondition="false" constant="false" fbc:charge="-1" fbc:chemicalFormula="NO3">
        <notes>
          <html xmlns="http://www.w3.org/1999/xhtml">
            <p>original_bigg_ids: [&apos;no3_c&apos;]</p>
          </html>
        </notes>
      </species>
      <species id="M_no3_e" name="Nitrate" compartment="e" hasOnlySubstanceUnits="false" boundaryCondition="false" constant="false" fbc:charge="-1" fbc:chemicalFormula="NO3">
        <notes>
          <html xmlns="http://www.w3.org/1999/xhtml">
            <p>original_bigg_ids: [&apos;no3_e&apos;]</p>
          </html>
        </notes>
      </species>
      <species id="M_no3_p" name="Nitrate" compartment="p" hasOnlySubstanceUnits="false" boundaryCondition="false" constant="false" fbc:charge="-1" fbc:chemicalFormula="NO3">
        <notes>
          <html xmlns="http://www.w3.org/1999/xhtml">
            <p>original_bigg_ids: [&apos;no3_p&apos;]</p>
          </html>
        </notes>
      </species>
      <species id="M_no_c" name="Nitric oxide" compartment="c" hasOnlySubstanceUnits="false" boundaryCondition="false" constant="false" fbc:charge="0" fbc:chemicalFormula="NO">
        <notes>
          <html xmlns="http://www.w3.org/1999/xhtml">
            <p>original_bigg_ids: [&apos;no_c&apos;]</p>
          </html>
        </notes>
      </species>
      <species id="M_no_e" name="Nitric oxide" compartment="e" hasOnlySubstanceUnits="false" boundaryCondition="false" constant="false" fbc:charge="0" fbc:chemicalFormula="NO">
        <notes>
          <html xmlns="http://www.w3.org/1999/xhtml">
            <p>original_bigg_ids: [&apos;no_e&apos;]</p>
          </html>
        </notes>
      </species>
      <species id="M_no_p" name="Nitric oxide" compartment="p" hasOnlySubstanceUnits="false" boundaryCondition="false" constant="false" fbc:charge="0" fbc:chemicalFormula="NO">
        <notes>
          <html xmlns="http://www.w3.org/1999/xhtml">
            <p>original_bigg_ids: [&apos;no_p&apos;]</p>
          </html>
        </notes>
      </species>
      <species id="M_novbcn_e" name="Novobiocin" compartment="e" hasOnlySubstanceUnits="false" boundaryCondition="false" constant="false" fbc:charge="0" fbc:chemicalFormula="C31H36N2O11">
        <notes>
          <html xmlns="http://www.w3.org/1999/xhtml">
            <p>original_bigg_ids: [&apos;novbcn_e&apos;]</p>
          </html>
        </notes>
      </species>
      <species id="M_novbcn_p" name="Novobiocin" compartment="p" hasOnlySubstanceUnits="false" boundaryCondition="false" constant="false" fbc:charge="0" fbc:chemicalFormula="C31H36N2O11">
        <notes>
          <html xmlns="http://www.w3.org/1999/xhtml">
            <p>original_bigg_ids: [&apos;novbcn_p&apos;]</p>
          </html>
        </notes>
      </species>
      <species id="M_o16a2und_p" name="(O16 antigen)x2 undecaprenyl diphosphate" compartment="p" hasOnlySubstanceUnits="false" boundaryCondition="false" constant="false" fbc:charge="-2" fbc:chemicalFormula="C123H200N2O57P2">
        <notes>
          <html xmlns="http://www.w3.org/1999/xhtml">
            <p>original_bigg_ids: [&apos;o16a2und_p&apos;]</p>
          </html>
        </notes>
      </species>
      <species id="M_o16a3und_p" name="(O16 antigen)x3 undecaprenyl diphosphate" compartment="p" hasOnlySubstanceUnits="false" boundaryCondition="false" constant="false" fbc:charge="-2" fbc:chemicalFormula="C157H255N3O82P2">
        <notes>
          <html xmlns="http://www.w3.org/1999/xhtml">
            <p>original_bigg_ids: [&apos;o16a3und_p&apos;]</p>
          </html>
        </notes>
      </species>
      <species id="M_o16a4colipa_e" name="(O16 antigen)x4 core oligosaccharide lipid A" compartment="e" hasOnlySubstanceUnits="false" boundaryCondition="false" constant="false" fbc:charge="-11" fbc:chemicalFormula="C312H523N6O200P4">
        <notes>
          <html xmlns="http://www.w3.org/1999/xhtml">
            <p>original_bigg_ids: [&apos;o16a4colipa_e&apos;]</p>
          </html>
        </notes>
      </species>
      <species id="M_o16a4colipa_p" name="(O16 antigen)x4 core oligosaccharide lipid A" compartment="p" hasOnlySubstanceUnits="false" boundaryCondition="false" constant="false" fbc:charge="-11" fbc:chemicalFormula="C312H523N6O200P4">
        <notes>
          <html xmlns="http://www.w3.org/1999/xhtml">
            <p>original_bigg_ids: [&apos;o16a4colipa_p&apos;]</p>
          </html>
        </notes>
      </species>
      <species id="M_o16a4und_p" name="(O16 antigen)x4 undecaprenyl diphosphate" compartment="p" hasOnlySubstanceUnits="false" boundaryCondition="false" constant="false" fbc:charge="-2" fbc:chemicalFormula="C191H310N4O107P2">
        <notes>
          <html xmlns="http://www.w3.org/1999/xhtml">
            <p>original_bigg_ids: [&apos;o16a4und_p&apos;]</p>
          </html>
        </notes>
      </species>
      <species id="M_o16aund_c" name="O16 antigen undecaprenyl diphosphate" compartment="c" hasOnlySubstanceUnits="false" boundaryCondition="false" constant="false" fbc:charge="-2" fbc:chemicalFormula="C89H145N1O32P2">
        <notes>
          <html xmlns="http://www.w3.org/1999/xhtml">
            <p>original_bigg_ids: [&apos;o16aund_c&apos;]</p>
          </html>
        </notes>
      </species>
      <species id="M_o16aund_p" name="O16 antigen undecaprenyl diphosphate" compartment="p" hasOnlySubstanceUnits="false" boundaryCondition="false" constant="false" fbc:charge="-2" fbc:chemicalFormula="C89H145N1O32P2">
        <notes>
          <html xmlns="http://www.w3.org/1999/xhtml">
            <p>original_bigg_ids: [&apos;o16aund_p&apos;]</p>
          </html>
        </notes>
      </species>
      <species id="M_o2_c" name="O2 O2" compartment="c" hasOnlySubstanceUnits="false" boundaryCondition="false" constant="false" fbc:charge="0" fbc:chemicalFormula="O2">
        <notes>
          <html xmlns="http://www.w3.org/1999/xhtml">
            <p>original_bigg_ids: [&apos;o2_c&apos;]</p>
          </html>
        </notes>
      </species>
      <species id="M_o2_e" name="O2 O2" compartment="e" hasOnlySubstanceUnits="false" boundaryCondition="false" constant="false" fbc:charge="0" fbc:chemicalFormula="O2">
        <notes>
          <html xmlns="http://www.w3.org/1999/xhtml">
            <p>original_bigg_ids: [&apos;o2_e&apos;]</p>
          </html>
        </notes>
      </species>
      <species id="M_o2_p" name="O2 O2" compartment="p" hasOnlySubstanceUnits="false" boundaryCondition="false" constant="false" fbc:charge="0" fbc:chemicalFormula="O2">
        <notes>
          <html xmlns="http://www.w3.org/1999/xhtml">
            <p>original_bigg_ids: [&apos;o2_p&apos;]</p>
          </html>
        </notes>
      </species>
      <species id="M_o2s_c" name="Superoxide anion" compartment="c" hasOnlySubstanceUnits="false" boundaryCondition="false" constant="false" fbc:charge="-1" fbc:chemicalFormula="O2">
        <notes>
          <html xmlns="http://www.w3.org/1999/xhtml">
            <p>original_bigg_ids: [&apos;o2s_c&apos;]</p>
          </html>
        </notes>
      </species>
      <species id="M_o2s_e" name="Superoxide anion" compartment="e" hasOnlySubstanceUnits="false" boundaryCondition="false" constant="false" fbc:charge="-1" fbc:chemicalFormula="O2">
        <notes>
          <html xmlns="http://www.w3.org/1999/xhtml">
            <p>original_bigg_ids: [&apos;o2s_e&apos;]</p>
          </html>
        </notes>
      </species>
      <species id="M_o2s_p" name="Superoxide anion" compartment="p" hasOnlySubstanceUnits="false" boundaryCondition="false" constant="false" fbc:charge="-1" fbc:chemicalFormula="O2">
        <notes>
          <html xmlns="http://www.w3.org/1999/xhtml">
            <p>original_bigg_ids: [&apos;o2s_p&apos;]</p>
          </html>
        </notes>
      </species>
      <species id="M_oaa_c" name="Oxaloacetate" compartment="c" hasOnlySubstanceUnits="false" boundaryCondition="false" constant="false" fbc:charge="-2" fbc:chemicalFormula="C4H2O5">
        <notes>
          <html xmlns="http://www.w3.org/1999/xhtml">
            <p>original_bigg_ids: [&apos;oaa_c&apos;]</p>
          </html>
        </notes>
      </species>
      <species id="M_oc2coa_c" name="Trans-Oct-2-enoyl-CoA" compartment="c" hasOnlySubstanceUnits="false" boundaryCondition="false" constant="false" fbc:charge="-4" fbc:chemicalFormula="C29H44N7O17P3S">
        <notes>
          <html xmlns="http://www.w3.org/1999/xhtml">
            <p>original_bigg_ids: [&apos;oc2coa_c&apos;]</p>
          </html>
        </notes>
      </species>
      <species id="M_ocACP_c" name="Octanoyl-ACP (n-C8:0ACP)" compartment="c" hasOnlySubstanceUnits="false" boundaryCondition="false" constant="false" fbc:charge="-1" fbc:chemicalFormula="C19H35N2O8PRS">
        <notes>
          <html xmlns="http://www.w3.org/1999/xhtml">
            <p>original_bigg_ids: [&apos;ocACP_c&apos;]</p>
          </html>
        </notes>
      </species>
      <species id="M_occoa_c" name="Octanoyl-CoA (n-C8:0CoA)" compartment="c" hasOnlySubstanceUnits="false" boundaryCondition="false" constant="false" fbc:charge="-4" fbc:chemicalFormula="C29H46N7O17P3S">
        <notes>
          <html xmlns="http://www.w3.org/1999/xhtml">
            <p>original_bigg_ids: [&apos;occoa_c&apos;]</p>
          </html>
        </notes>
      </species>
      <species id="M_ocdcaACP_c" name="Octadecanoyl-ACP (n-C18:0ACP)" compartment="c" hasOnlySubstanceUnits="false" boundaryCondition="false" constant="false" fbc:charge="-1" fbc:chemicalFormula="C29H55N2O8PRS">
        <notes>
          <html xmlns="http://www.w3.org/1999/xhtml">
            <p>original_bigg_ids: [&apos;ocdcaACP_c&apos;]</p>
          </html>
        </notes>
      </species>
      <species id="M_ocdca_c" name="Octadecanoate (n-C18:0)" compartment="c" hasOnlySubstanceUnits="false" boundaryCondition="false" constant="false" fbc:charge="-1" fbc:chemicalFormula="C18H35O2">
        <notes>
          <html xmlns="http://www.w3.org/1999/xhtml">
            <p>original_bigg_ids: [&apos;ocdca_c&apos;]</p>
          </html>
        </notes>
      </species>
      <species id="M_ocdca_e" name="Octadecanoate (n-C18:0)" compartment="e" hasOnlySubstanceUnits="false" boundaryCondition="false" constant="false" fbc:charge="-1" fbc:chemicalFormula="C18H35O2">
        <notes>
          <html xmlns="http://www.w3.org/1999/xhtml">
            <p>original_bigg_ids: [&apos;ocdca_e&apos;]</p>
          </html>
        </notes>
      </species>
      <species id="M_ocdca_p" name="Octadecanoate (n-C18:0)" compartment="p" hasOnlySubstanceUnits="false" boundaryCondition="false" constant="false" fbc:charge="-1" fbc:chemicalFormula="C18H35O2">
        <notes>
          <html xmlns="http://www.w3.org/1999/xhtml">
            <p>original_bigg_ids: [&apos;ocdca_p&apos;]</p>
          </html>
        </notes>
      </species>
      <species id="M_ocdcap_c" name="Octadecanoyl-phosphate (n-C18:0)" compartment="c" hasOnlySubstanceUnits="false" boundaryCondition="false" constant="false" fbc:charge="-1" fbc:chemicalFormula="C18H36O5P">
        <notes>
          <html xmlns="http://www.w3.org/1999/xhtml">
            <p>original_bigg_ids: [&apos;ocdcap_c&apos;]</p>
          </html>
        </notes>
      </species>
      <species id="M_ocdcea_c" name="Octadecenoate (n-C18:1)" compartment="c" hasOnlySubstanceUnits="false" boundaryCondition="false" constant="false" fbc:charge="-1" fbc:chemicalFormula="C18H33O2">
        <notes>
          <html xmlns="http://www.w3.org/1999/xhtml">
            <p>original_bigg_ids: [&apos;ocdcea_c&apos;]</p>
          </html>
        </notes>
      </species>
      <species id="M_ocdcea_e" name="Octadecenoate (n-C18:1)" compartment="e" hasOnlySubstanceUnits="false" boundaryCondition="false" constant="false" fbc:charge="-1" fbc:chemicalFormula="C18H33O2">
        <notes>
          <html xmlns="http://www.w3.org/1999/xhtml">
            <p>original_bigg_ids: [&apos;ocdcea_e&apos;]</p>
          </html>
        </notes>
      </species>
      <species id="M_ocdcea_p" name="Octadecenoate (n-C18:1)" compartment="p" hasOnlySubstanceUnits="false" boundaryCondition="false" constant="false" fbc:charge="-1" fbc:chemicalFormula="C18H33O2">
        <notes>
          <html xmlns="http://www.w3.org/1999/xhtml">
            <p>original_bigg_ids: [&apos;ocdcea_p&apos;]</p>
          </html>
        </notes>
      </species>
      <species id="M_ocdceap_c" name="Octadecanoyl-phosphate (n-C18:1)" compartment="c" hasOnlySubstanceUnits="false" boundaryCondition="false" constant="false" fbc:charge="-1" fbc:chemicalFormula="C18H34O5P">
        <notes>
          <html xmlns="http://www.w3.org/1999/xhtml">
            <p>original_bigg_ids: [&apos;ocdceap_c&apos;]</p>
          </html>
        </notes>
      </species>
      <species id="M_octa_c" name="Octanoate (n-C8:0)" compartment="c" hasOnlySubstanceUnits="false" boundaryCondition="false" constant="false" fbc:charge="-1" fbc:chemicalFormula="C8H15O2">
        <notes>
          <html xmlns="http://www.w3.org/1999/xhtml">
            <p>original_bigg_ids: [&apos;octa_c&apos;]</p>
          </html>
        </notes>
      </species>
      <species id="M_octa_e" name="Octanoate (n-C8:0)" compartment="e" hasOnlySubstanceUnits="false" boundaryCondition="false" constant="false" fbc:charge="-1" fbc:chemicalFormula="C8H15O2">
        <notes>
          <html xmlns="http://www.w3.org/1999/xhtml">
            <p>original_bigg_ids: [&apos;octa_e&apos;]</p>
          </html>
        </notes>
      </species>
      <species id="M_octa_p" name="Octanoate (n-C8:0)" compartment="p" hasOnlySubstanceUnits="false" boundaryCondition="false" constant="false" fbc:charge="-1" fbc:chemicalFormula="C8H15O2">
        <notes>
          <html xmlns="http://www.w3.org/1999/xhtml">
            <p>original_bigg_ids: [&apos;octa_p&apos;]</p>
          </html>
        </notes>
      </species>
      <species id="M_octapb_c" name="Octanoate (protein bound)" compartment="c" hasOnlySubstanceUnits="false" boundaryCondition="false" constant="false" fbc:charge="1" fbc:chemicalFormula="C8H15O">
        <notes>
          <html xmlns="http://www.w3.org/1999/xhtml">
            <p>original_bigg_ids: [&apos;octapb_c&apos;]</p>
          </html>
        </notes>
      </species>
      <species id="M_octdp_c" name="All-trans-Octaprenyl diphosphate" compartment="c" hasOnlySubstanceUnits="false" boundaryCondition="false" constant="false" fbc:charge="-3" fbc:chemicalFormula="C40H65O7P2">
        <notes>
          <html xmlns="http://www.w3.org/1999/xhtml">
            <p>original_bigg_ids: [&apos;octdp_c&apos;]</p>
          </html>
        </notes>
      </species>
      <species id="M_octeACP_c" name="Cis-octadec-11-enoyl-[acyl-carrier protein] (n-C18:1)" compartment="c" hasOnlySubstanceUnits="false" boundaryCondition="false" constant="false" fbc:charge="-1" fbc:chemicalFormula="C29H53N2O8PRS">
        <notes>
          <html xmlns="http://www.w3.org/1999/xhtml">
            <p>original_bigg_ids: [&apos;octeACP_c&apos;]</p>
          </html>
        </notes>
      </species>
      <species id="M_od2coa_c" name="Trans-Octadec-2-enoyl-CoA" compartment="c" hasOnlySubstanceUnits="false" boundaryCondition="false" constant="false" fbc:charge="-4" fbc:chemicalFormula="C39H64N7O17P3S">
        <notes>
          <html xmlns="http://www.w3.org/1999/xhtml">
            <p>original_bigg_ids: [&apos;od2coa_c&apos;]</p>
          </html>
        </notes>
      </species>
      <species id="M_odecoa_c" name="Octadecenoyl-CoA (n-C18:1CoA)" compartment="c" hasOnlySubstanceUnits="false" boundaryCondition="false" constant="false" fbc:charge="-4" fbc:chemicalFormula="C39H64N7O17P3S">
        <notes>
          <html xmlns="http://www.w3.org/1999/xhtml">
            <p>original_bigg_ids: [&apos;odecoa_c&apos;]</p>
          </html>
        </notes>
      </species>
      <species id="M_ogmeACP_c" name="3-Oxo-glutaryl-[acyl-carrier protein] methyl ester" compartment="c" hasOnlySubstanceUnits="false" boundaryCondition="false" constant="false" fbc:charge="-1" fbc:chemicalFormula="C17H27N2O11PRS">
        <notes>
          <html xmlns="http://www.w3.org/1999/xhtml">
            <p>original_bigg_ids: [&apos;ogmeACP_c&apos;]</p>
          </html>
        </notes>
      </species>
      <species id="M_ohpb_c" name="2-Oxo-3-hydroxy-4-phosphobutanoate" compartment="c" hasOnlySubstanceUnits="false" boundaryCondition="false" constant="false" fbc:charge="-3" fbc:chemicalFormula="C4H4O8P">
        <notes>
          <html xmlns="http://www.w3.org/1999/xhtml">
            <p>original_bigg_ids: [&apos;ohpb_c&apos;]</p>
          </html>
        </notes>
      </species>
      <species id="M_op4en_c" name="2-Oxopent-4-enoate" compartment="c" hasOnlySubstanceUnits="false" boundaryCondition="false" constant="false" fbc:charge="-1" fbc:chemicalFormula="C5H5O3">
        <notes>
          <html xmlns="http://www.w3.org/1999/xhtml">
            <p>original_bigg_ids: [&apos;op4en_c&apos;]</p>
          </html>
        </notes>
      </species>
      <species id="M_opmeACP_c" name="3-Oxo-pimeloyl-[acyl-carrier protein] methyl ester" compartment="c" hasOnlySubstanceUnits="false" boundaryCondition="false" constant="false" fbc:charge="-1" fbc:chemicalFormula="C19H31N2O11PRS">
        <notes>
          <html xmlns="http://www.w3.org/1999/xhtml">
            <p>original_bigg_ids: [&apos;opmeACP_c&apos;]</p>
          </html>
        </notes>
      </species>
      <species id="M_orn_c" name="Ornithine" compartment="c" hasOnlySubstanceUnits="false" boundaryCondition="false" constant="false" fbc:charge="1" fbc:chemicalFormula="C5H13N2O2">
        <notes>
          <html xmlns="http://www.w3.org/1999/xhtml">
            <p>original_bigg_ids: [&apos;orn_c&apos;]</p>
          </html>
        </notes>
      </species>
      <species id="M_orn_e" name="Ornithine" compartment="e" hasOnlySubstanceUnits="false" boundaryCondition="false" constant="false" fbc:charge="1" fbc:chemicalFormula="C5H13N2O2">
        <notes>
          <html xmlns="http://www.w3.org/1999/xhtml">
            <p>original_bigg_ids: [&apos;orn_e&apos;]</p>
          </html>
        </notes>
      </species>
      <species id="M_orn_p" name="Ornithine" compartment="p" hasOnlySubstanceUnits="false" boundaryCondition="false" constant="false" fbc:charge="1" fbc:chemicalFormula="C5H13N2O2">
        <notes>
          <html xmlns="http://www.w3.org/1999/xhtml">
            <p>original_bigg_ids: [&apos;orn_p&apos;]</p>
          </html>
        </notes>
      </species>
      <species id="M_orot5p_c" name="Orotidine 5&apos;-phosphate" compartment="c" hasOnlySubstanceUnits="false" boundaryCondition="false" constant="false" fbc:charge="-3" fbc:chemicalFormula="C10H10N2O11P">
        <notes>
          <html xmlns="http://www.w3.org/1999/xhtml">
            <p>original_bigg_ids: [&apos;orot5p_c&apos;]</p>
          </html>
        </notes>
      </species>
      <species id="M_orot_c" name="Orotate C5H3N2O4" compartment="c" hasOnlySubstanceUnits="false" boundaryCondition="false" constant="false" fbc:charge="-1" fbc:chemicalFormula="C5H3N2O4">
        <notes>
          <html xmlns="http://www.w3.org/1999/xhtml">
            <p>original_bigg_ids: [&apos;orot_c&apos;]</p>
          </html>
        </notes>
      </species>
      <species id="M_orot_e" name="Orotate C5H3N2O4" compartment="e" hasOnlySubstanceUnits="false" boundaryCondition="false" constant="false" fbc:charge="-1" fbc:chemicalFormula="C5H3N2O4">
        <notes>
          <html xmlns="http://www.w3.org/1999/xhtml">
            <p>original_bigg_ids: [&apos;orot_e&apos;]</p>
          </html>
        </notes>
      </species>
      <species id="M_orot_p" name="Orotate C5H3N2O4" compartment="p" hasOnlySubstanceUnits="false" boundaryCondition="false" constant="false" fbc:charge="-1" fbc:chemicalFormula="C5H3N2O4">
        <notes>
          <html xmlns="http://www.w3.org/1999/xhtml">
            <p>original_bigg_ids: [&apos;orot_p&apos;]</p>
          </html>
        </notes>
      </species>
      <species id="M_oxa_c" name="Oxalate" compartment="c" hasOnlySubstanceUnits="false" boundaryCondition="false" constant="false" fbc:charge="-2" fbc:chemicalFormula="C2O4">
        <notes>
          <html xmlns="http://www.w3.org/1999/xhtml">
            <p>original_bigg_ids: [&apos;oxa_c&apos;]</p>
          </html>
        </notes>
      </species>
      <species id="M_oxadpcoa_c" name="3-Oxoadipyl-CoA" compartment="c" hasOnlySubstanceUnits="false" boundaryCondition="false" constant="false" fbc:charge="-5" fbc:chemicalFormula="C27H37N7O20P3S">
        <notes>
          <html xmlns="http://www.w3.org/1999/xhtml">
            <p>original_bigg_ids: [&apos;oxadpcoa_c&apos;]</p>
          </html>
        </notes>
      </species>
      <species id="M_oxalcoa_c" name="Oxalyl-CoA" compartment="c" hasOnlySubstanceUnits="false" boundaryCondition="false" constant="false" fbc:charge="-5" fbc:chemicalFormula="C23H31N7O19P3S">
        <notes>
          <html xmlns="http://www.w3.org/1999/xhtml">
            <p>original_bigg_ids: [&apos;oxalcoa_c&apos;]</p>
          </html>
        </notes>
      </species>
      <species id="M_oxam_c" name="Oxamate" compartment="c" hasOnlySubstanceUnits="false" boundaryCondition="false" constant="false" fbc:charge="-1" fbc:chemicalFormula="C2H2NO3">
        <notes>
          <html xmlns="http://www.w3.org/1999/xhtml">
            <p>original_bigg_ids: [&apos;oxam_c&apos;]</p>
          </html>
        </notes>
      </species>
      <species id="M_oxur_c" name="Oxalureate" compartment="c" hasOnlySubstanceUnits="false" boundaryCondition="false" constant="false" fbc:charge="-1" fbc:chemicalFormula="C3H3N2O4">
        <notes>
          <html xmlns="http://www.w3.org/1999/xhtml">
            <p>original_bigg_ids: [&apos;oxur_c&apos;]</p>
          </html>
        </notes>
      </species>
      <species id="M_pa120_c" name="1,2-didodecanoyl-sn-glycerol 3-phosphate" compartment="c" hasOnlySubstanceUnits="false" boundaryCondition="false" constant="false" fbc:charge="-2" fbc:chemicalFormula="C27H51O8P1">
        <notes>
          <html xmlns="http://www.w3.org/1999/xhtml">
            <p>original_bigg_ids: [&apos;pa120_c&apos;]</p>
          </html>
        </notes>
      </species>
      <species id="M_pa120_p" name="1,2-didodecanoyl-sn-glycerol 3-phosphate" compartment="p" hasOnlySubstanceUnits="false" boundaryCondition="false" constant="false" fbc:charge="-2" fbc:chemicalFormula="C27H51O8P1">
        <notes>
          <html xmlns="http://www.w3.org/1999/xhtml">
            <p>original_bigg_ids: [&apos;pa120_p&apos;]</p>
          </html>
        </notes>
      </species>
      <species id="M_pa140_c" name="1,2-ditetradecanoyl-sn-glycerol 3-phosphate" compartment="c" hasOnlySubstanceUnits="false" boundaryCondition="false" constant="false" fbc:charge="-2" fbc:chemicalFormula="C31H59O8P1">
        <notes>
          <html xmlns="http://www.w3.org/1999/xhtml">
            <p>original_bigg_ids: [&apos;pa140_c&apos;]</p>
          </html>
        </notes>
      </species>
      <species id="M_pa140_p" name="1,2-ditetradecanoyl-sn-glycerol 3-phosphate" compartment="p" hasOnlySubstanceUnits="false" boundaryCondition="false" constant="false" fbc:charge="-2" fbc:chemicalFormula="C31H59O8P1">
        <notes>
          <html xmlns="http://www.w3.org/1999/xhtml">
            <p>original_bigg_ids: [&apos;pa140_p&apos;]</p>
          </html>
        </notes>
      </species>
      <species id="M_pa141_c" name="1,2-ditetradec-7-enoyl-sn-glycerol 3-phosphate" compartment="c" hasOnlySubstanceUnits="false" boundaryCondition="false" constant="false" fbc:charge="-2" fbc:chemicalFormula="C31H55O8P1">
        <notes>
          <html xmlns="http://www.w3.org/1999/xhtml">
            <p>original_bigg_ids: [&apos;pa141_c&apos;]</p>
          </html>
        </notes>
      </species>
      <species id="M_pa141_p" name="1,2-ditetradec-7-enoyl-sn-glycerol 3-phosphate" compartment="p" hasOnlySubstanceUnits="false" boundaryCondition="false" constant="false" fbc:charge="-2" fbc:chemicalFormula="C31H55O8P1">
        <notes>
          <html xmlns="http://www.w3.org/1999/xhtml">
            <p>original_bigg_ids: [&apos;pa141_p&apos;]</p>
          </html>
        </notes>
      </species>
      <species id="M_pa160_c" name="1,2-dihexadecanoyl-sn-glycerol 3-phosphate" compartment="c" hasOnlySubstanceUnits="false" boundaryCondition="false" constant="false" fbc:charge="-2" fbc:chemicalFormula="C35H67O8P1">
        <notes>
          <html xmlns="http://www.w3.org/1999/xhtml">
            <p>original_bigg_ids: [&apos;pa160_c&apos;]</p>
          </html>
        </notes>
      </species>
      <species id="M_pa160_p" name="1,2-dihexadecanoyl-sn-glycerol 3-phosphate" compartment="p" hasOnlySubstanceUnits="false" boundaryCondition="false" constant="false" fbc:charge="-2" fbc:chemicalFormula="C35H67O8P1">
        <notes>
          <html xmlns="http://www.w3.org/1999/xhtml">
            <p>original_bigg_ids: [&apos;pa160_p&apos;]</p>
          </html>
        </notes>
      </species>
      <species id="M_pa161_c" name="1,2-dihexadec-9-enoyl-sn-glycerol 3-phosphate" compartment="c" hasOnlySubstanceUnits="false" boundaryCondition="false" constant="false" fbc:charge="-2" fbc:chemicalFormula="C35H63O8P1">
        <notes>
          <html xmlns="http://www.w3.org/1999/xhtml">
            <p>original_bigg_ids: [&apos;pa161_c&apos;]</p>
          </html>
        </notes>
      </species>
      <species id="M_pa161_p" name="1,2-dihexadec-9-enoyl-sn-glycerol 3-phosphate" compartment="p" hasOnlySubstanceUnits="false" boundaryCondition="false" constant="false" fbc:charge="-2" fbc:chemicalFormula="C35H63O8P1">
        <notes>
          <html xmlns="http://www.w3.org/1999/xhtml">
            <p>original_bigg_ids: [&apos;pa161_p&apos;]</p>
          </html>
        </notes>
      </species>
      <species id="M_pa180_c" name="1,2-dioctadecanoyl-sn-glycerol 3-phosphate" compartment="c" hasOnlySubstanceUnits="false" boundaryCondition="false" constant="false" fbc:charge="-2" fbc:chemicalFormula="C39H75O8P1">
        <notes>
          <html xmlns="http://www.w3.org/1999/xhtml">
            <p>original_bigg_ids: [&apos;pa180_c&apos;]</p>
          </html>
        </notes>
      </species>
      <species id="M_pa180_p" name="1,2-dioctadecanoyl-sn-glycerol 3-phosphate" compartment="p" hasOnlySubstanceUnits="false" boundaryCondition="false" constant="false" fbc:charge="-2" fbc:chemicalFormula="C39H75O8P1">
        <notes>
          <html xmlns="http://www.w3.org/1999/xhtml">
            <p>original_bigg_ids: [&apos;pa180_p&apos;]</p>
          </html>
        </notes>
      </species>
      <species id="M_pa181_c" name="1,2-dioctadec-11-enoyl-sn-glycerol 3-phosphate" compartment="c" hasOnlySubstanceUnits="false" boundaryCondition="false" constant="false" fbc:charge="-2" fbc:chemicalFormula="C39H71O8P1">
        <notes>
          <html xmlns="http://www.w3.org/1999/xhtml">
            <p>original_bigg_ids: [&apos;pa181_c&apos;]</p>
          </html>
        </notes>
      </species>
      <species id="M_pa181_p" name="1,2-dioctadec-11-enoyl-sn-glycerol 3-phosphate" compartment="p" hasOnlySubstanceUnits="false" boundaryCondition="false" constant="false" fbc:charge="-2" fbc:chemicalFormula="C39H71O8P1">
        <notes>
          <html xmlns="http://www.w3.org/1999/xhtml">
            <p>original_bigg_ids: [&apos;pa181_p&apos;]</p>
          </html>
        </notes>
      </species>
      <species id="M_pac_c" name="Phenylacetic acid" compartment="c" hasOnlySubstanceUnits="false" boundaryCondition="false" constant="false" fbc:charge="-1" fbc:chemicalFormula="C8H7O2">
        <notes>
          <html xmlns="http://www.w3.org/1999/xhtml">
            <p>original_bigg_ids: [&apos;pac_c&apos;]</p>
          </html>
        </notes>
      </species>
      <species id="M_pacald_c" name="Phenylacetaldehyde" compartment="c" hasOnlySubstanceUnits="false" boundaryCondition="false" constant="false" fbc:charge="0" fbc:chemicalFormula="C8H8O">
        <notes>
          <html xmlns="http://www.w3.org/1999/xhtml">
            <p>original_bigg_ids: [&apos;pacald_c&apos;]</p>
          </html>
        </notes>
      </species>
      <species id="M_pacald_e" name="Phenylacetaldehyde" compartment="e" hasOnlySubstanceUnits="false" boundaryCondition="false" constant="false" fbc:charge="0" fbc:chemicalFormula="C8H8O">
        <notes>
          <html xmlns="http://www.w3.org/1999/xhtml">
            <p>original_bigg_ids: [&apos;pacald_e&apos;]</p>
          </html>
        </notes>
      </species>
      <species id="M_pacald_p" name="Phenylacetaldehyde" compartment="p" hasOnlySubstanceUnits="false" boundaryCondition="false" constant="false" fbc:charge="0" fbc:chemicalFormula="C8H8O">
        <notes>
          <html xmlns="http://www.w3.org/1999/xhtml">
            <p>original_bigg_ids: [&apos;pacald_p&apos;]</p>
          </html>
        </notes>
      </species>
      <species id="M_palmACP_c" name="Palmitoyl-ACP (n-C16:0ACP)" compartment="c" hasOnlySubstanceUnits="false" boundaryCondition="false" constant="false" fbc:charge="-1" fbc:chemicalFormula="C27H51N2O8PRS">
        <notes>
          <html xmlns="http://www.w3.org/1999/xhtml">
            <p>original_bigg_ids: [&apos;palmACP_c&apos;]</p>
          </html>
        </notes>
      </species>
      <species id="M_pan4p_c" name="Pantetheine 4&apos;-phosphate" compartment="c" hasOnlySubstanceUnits="false" boundaryCondition="false" constant="false" fbc:charge="-2" fbc:chemicalFormula="C11H21N2O7PS">
        <notes>
          <html xmlns="http://www.w3.org/1999/xhtml">
            <p>original_bigg_ids: [&apos;pan4p_c&apos;]</p>
          </html>
        </notes>
      </species>
      <species id="M_pant__R_c" name="(R)-Pantoate" compartment="c" hasOnlySubstanceUnits="false" boundaryCondition="false" constant="false" fbc:charge="-1" fbc:chemicalFormula="C6H11O4">
        <notes>
          <html xmlns="http://www.w3.org/1999/xhtml">
            <p>original_bigg_ids: [&apos;pant__R_c&apos;]</p>
          </html>
        </notes>
      </species>
      <species id="M_pap_c" name="Adenosine 3&apos;,5&apos;-bisphosphate" compartment="c" hasOnlySubstanceUnits="false" boundaryCondition="false" constant="false" fbc:charge="-4" fbc:chemicalFormula="C10H11N5O10P2">
        <notes>
          <html xmlns="http://www.w3.org/1999/xhtml">
            <p>original_bigg_ids: [&apos;pap_c&apos;]</p>
          </html>
        </notes>
      </species>
      <species id="M_paps_c" name="3&apos;-Phosphoadenylyl sulfate" compartment="c" hasOnlySubstanceUnits="false" boundaryCondition="false" constant="false" fbc:charge="-4" fbc:chemicalFormula="C10H11N5O13P2S">
        <notes>
          <html xmlns="http://www.w3.org/1999/xhtml">
            <p>original_bigg_ids: [&apos;paps_c&apos;]</p>
          </html>
        </notes>
      </species>
      <species id="M_pdx5p_c" name="Pyridoxine 5&apos;-phosphate" compartment="c" hasOnlySubstanceUnits="false" boundaryCondition="false" constant="false" fbc:charge="-2" fbc:chemicalFormula="C8H10NO6P">
        <notes>
          <html xmlns="http://www.w3.org/1999/xhtml">
            <p>original_bigg_ids: [&apos;pdx5p_c&apos;]</p>
          </html>
        </notes>
      </species>
      <species id="M_pe120_c" name="Phosphatidylethanolamine (didodecanoyl, n-C12:0)" compartment="c" hasOnlySubstanceUnits="false" boundaryCondition="false" constant="false" fbc:charge="0" fbc:chemicalFormula="C29H58N1O8P1">
        <notes>
          <html xmlns="http://www.w3.org/1999/xhtml">
            <p>original_bigg_ids: [&apos;pe120_c&apos;]</p>
          </html>
        </notes>
      </species>
      <species id="M_pe120_p" name="Phosphatidylethanolamine (didodecanoyl, n-C12:0)" compartment="p" hasOnlySubstanceUnits="false" boundaryCondition="false" constant="false" fbc:charge="0" fbc:chemicalFormula="C29H58N1O8P1">
        <notes>
          <html xmlns="http://www.w3.org/1999/xhtml">
            <p>original_bigg_ids: [&apos;pe120_p&apos;]</p>
          </html>
        </notes>
      </species>
      <species id="M_pe140_c" name="Phosphatidylethanolamine (ditetradecanoyl, n-C14:0)" compartment="c" hasOnlySubstanceUnits="false" boundaryCondition="false" constant="false" fbc:charge="0" fbc:chemicalFormula="C33H66N1O8P1">
        <notes>
          <html xmlns="http://www.w3.org/1999/xhtml">
            <p>original_bigg_ids: [&apos;pe140_c&apos;]</p>
          </html>
        </notes>
      </species>
      <species id="M_pe140_p" name="Phosphatidylethanolamine (ditetradecanoyl, n-C14:0)" compartment="p" hasOnlySubstanceUnits="false" boundaryCondition="false" constant="false" fbc:charge="0" fbc:chemicalFormula="C33H66N1O8P1">
        <notes>
          <html xmlns="http://www.w3.org/1999/xhtml">
            <p>original_bigg_ids: [&apos;pe140_p&apos;]</p>
          </html>
        </notes>
      </species>
      <species id="M_pe141_c" name="Phosphatidylethanolamine (ditetradec-7-enoyl, n-C14:1)" compartment="c" hasOnlySubstanceUnits="false" boundaryCondition="false" constant="false" fbc:charge="0" fbc:chemicalFormula="C33H62N1O8P1">
        <notes>
          <html xmlns="http://www.w3.org/1999/xhtml">
            <p>original_bigg_ids: [&apos;pe141_c&apos;]</p>
          </html>
        </notes>
      </species>
      <species id="M_pe141_p" name="Phosphatidylethanolamine (ditetradec-7-enoyl, n-C14:1)" compartment="p" hasOnlySubstanceUnits="false" boundaryCondition="false" constant="false" fbc:charge="0" fbc:chemicalFormula="C33H62N1O8P1">
        <notes>
          <html xmlns="http://www.w3.org/1999/xhtml">
            <p>original_bigg_ids: [&apos;pe141_p&apos;]</p>
          </html>
        </notes>
      </species>
      <species id="M_pe160_c" name="Phosphatidylethanolamine (dihexadecanoyl, n-C16:0)" compartment="c" hasOnlySubstanceUnits="false" boundaryCondition="false" constant="false" fbc:charge="0" fbc:chemicalFormula="C37H74N1O8P1">
        <notes>
          <html xmlns="http://www.w3.org/1999/xhtml">
            <p>original_bigg_ids: [&apos;pe160_c&apos;]</p>
          </html>
        </notes>
      </species>
      <species id="M_pe160_p" name="Phosphatidylethanolamine (dihexadecanoyl, n-C16:0)" compartment="p" hasOnlySubstanceUnits="false" boundaryCondition="false" constant="false" fbc:charge="0" fbc:chemicalFormula="C37H74N1O8P1">
        <notes>
          <html xmlns="http://www.w3.org/1999/xhtml">
            <p>original_bigg_ids: [&apos;pe160_p&apos;]</p>
          </html>
        </notes>
      </species>
      <species id="M_pe161_c" name="Phosphatidylethanolamine (dihexadec-9enoyl, n-C16:1)" compartment="c" hasOnlySubstanceUnits="false" boundaryCondition="false" constant="false" fbc:charge="0" fbc:chemicalFormula="C37H70N1O8P1">
        <notes>
          <html xmlns="http://www.w3.org/1999/xhtml">
            <p>original_bigg_ids: [&apos;pe161_c&apos;]</p>
          </html>
        </notes>
      </species>
      <species id="M_pe161_p" name="Phosphatidylethanolamine (dihexadec-9enoyl, n-C16:1)" compartment="p" hasOnlySubstanceUnits="false" boundaryCondition="false" constant="false" fbc:charge="0" fbc:chemicalFormula="C37H70N1O8P1">
        <notes>
          <html xmlns="http://www.w3.org/1999/xhtml">
            <p>original_bigg_ids: [&apos;pe161_p&apos;]</p>
          </html>
        </notes>
      </species>
      <species id="M_pe180_c" name="Phosphatidylethanolamine (dioctadecanoyl, n-C18:0)" compartment="c" hasOnlySubstanceUnits="false" boundaryCondition="false" constant="false" fbc:charge="0" fbc:chemicalFormula="C41H82N1O8P1">
        <notes>
          <html xmlns="http://www.w3.org/1999/xhtml">
            <p>original_bigg_ids: [&apos;pe180_c&apos;]</p>
          </html>
        </notes>
      </species>
      <species id="M_pe180_p" name="Phosphatidylethanolamine (dioctadecanoyl, n-C18:0)" compartment="p" hasOnlySubstanceUnits="false" boundaryCondition="false" constant="false" fbc:charge="0" fbc:chemicalFormula="C41H82N1O8P1">
        <notes>
          <html xmlns="http://www.w3.org/1999/xhtml">
            <p>original_bigg_ids: [&apos;pe180_p&apos;]</p>
          </html>
        </notes>
      </species>
      <species id="M_pe181_c" name="Phosphatidylethanolamine (dioctadec-11-enoyl, n-C18:1)" compartment="c" hasOnlySubstanceUnits="false" boundaryCondition="false" constant="false" fbc:charge="0" fbc:chemicalFormula="C41H78N1O8P1">
        <notes>
          <html xmlns="http://www.w3.org/1999/xhtml">
            <p>original_bigg_ids: [&apos;pe181_c&apos;]</p>
          </html>
        </notes>
      </species>
      <species id="M_pe181_p" name="Phosphatidylethanolamine (dioctadec-11-enoyl, n-C18:1)" compartment="p" hasOnlySubstanceUnits="false" boundaryCondition="false" constant="false" fbc:charge="0" fbc:chemicalFormula="C41H78N1O8P1">
        <notes>
          <html xmlns="http://www.w3.org/1999/xhtml">
            <p>original_bigg_ids: [&apos;pe181_p&apos;]</p>
          </html>
        </notes>
      </species>
      <species id="M_peamn_e" name="Phenethylamine" compartment="e" hasOnlySubstanceUnits="false" boundaryCondition="false" constant="false" fbc:charge="1" fbc:chemicalFormula="C8H12N">
        <notes>
          <html xmlns="http://www.w3.org/1999/xhtml">
            <p>original_bigg_ids: [&apos;peamn_e&apos;]</p>
          </html>
        </notes>
      </species>
      <species id="M_peamn_p" name="Phenethylamine" compartment="p" hasOnlySubstanceUnits="false" boundaryCondition="false" constant="false" fbc:charge="1" fbc:chemicalFormula="C8H12N">
        <notes>
          <html xmlns="http://www.w3.org/1999/xhtml">
            <p>original_bigg_ids: [&apos;peamn_p&apos;]</p>
          </html>
        </notes>
      </species>
      <species id="M_pep_c" name="Phosphoenolpyruvate" compartment="c" hasOnlySubstanceUnits="false" boundaryCondition="false" constant="false" fbc:charge="-3" fbc:chemicalFormula="C3H2O6P">
        <notes>
          <html xmlns="http://www.w3.org/1999/xhtml">
            <p>original_bigg_ids: [&apos;pep_c&apos;]</p>
          </html>
        </notes>
      </species>
      <species id="M_pg120_c" name="Phosphatidylglycerol (didodecanoyl, n-C12:0)" compartment="c" hasOnlySubstanceUnits="false" boundaryCondition="false" constant="false" fbc:charge="-1" fbc:chemicalFormula="C30H58O10P1">
        <notes>
          <html xmlns="http://www.w3.org/1999/xhtml">
            <p>original_bigg_ids: [&apos;pg120_c&apos;]</p>
          </html>
        </notes>
      </species>
      <species id="M_pg120_p" name="Phosphatidylglycerol (didodecanoyl, n-C12:0)" compartment="p" hasOnlySubstanceUnits="false" boundaryCondition="false" constant="false" fbc:charge="-1" fbc:chemicalFormula="C30H58O10P1">
        <notes>
          <html xmlns="http://www.w3.org/1999/xhtml">
            <p>original_bigg_ids: [&apos;pg120_p&apos;]</p>
          </html>
        </notes>
      </species>
      <species id="M_pg140_c" name="Phosphatidylglycerol (ditetradecanoyl, n-C14:0)" compartment="c" hasOnlySubstanceUnits="false" boundaryCondition="false" constant="false" fbc:charge="-1" fbc:chemicalFormula="C34H66O10P1">
        <notes>
          <html xmlns="http://www.w3.org/1999/xhtml">
            <p>original_bigg_ids: [&apos;pg140_c&apos;]</p>
          </html>
        </notes>
      </species>
      <species id="M_pg140_p" name="Phosphatidylglycerol (ditetradecanoyl, n-C14:0)" compartment="p" hasOnlySubstanceUnits="false" boundaryCondition="false" constant="false" fbc:charge="-1" fbc:chemicalFormula="C34H66O10P1">
        <notes>
          <html xmlns="http://www.w3.org/1999/xhtml">
            <p>original_bigg_ids: [&apos;pg140_p&apos;]</p>
          </html>
        </notes>
      </species>
      <species id="M_pg141_c" name="Phosphatidylglycerol (ditetradec-7-enoyl, n-C14:1)" compartment="c" hasOnlySubstanceUnits="false" boundaryCondition="false" constant="false" fbc:charge="-1" fbc:chemicalFormula="C34H62O10P1">
        <notes>
          <html xmlns="http://www.w3.org/1999/xhtml">
            <p>original_bigg_ids: [&apos;pg141_c&apos;]</p>
          </html>
        </notes>
      </species>
      <species id="M_pg141_p" name="Phosphatidylglycerol (ditetradec-7-enoyl, n-C14:1)" compartment="p" hasOnlySubstanceUnits="false" boundaryCondition="false" constant="false" fbc:charge="-1" fbc:chemicalFormula="C34H62O10P1">
        <notes>
          <html xmlns="http://www.w3.org/1999/xhtml">
            <p>original_bigg_ids: [&apos;pg141_p&apos;]</p>
          </html>
        </notes>
      </species>
      <species id="M_pg160_c" name="Phosphatidylglycerol (dihexadecanoyl, n-C16:0)" compartment="c" hasOnlySubstanceUnits="false" boundaryCondition="false" constant="false" fbc:charge="-1" fbc:chemicalFormula="C38H74O10P1">
        <notes>
          <html xmlns="http://www.w3.org/1999/xhtml">
            <p>original_bigg_ids: [&apos;pg160_c&apos;]</p>
          </html>
        </notes>
      </species>
      <species id="M_pg160_p" name="Phosphatidylglycerol (dihexadecanoyl, n-C16:0)" compartment="p" hasOnlySubstanceUnits="false" boundaryCondition="false" constant="false" fbc:charge="-1" fbc:chemicalFormula="C38H74O10P1">
        <notes>
          <html xmlns="http://www.w3.org/1999/xhtml">
            <p>original_bigg_ids: [&apos;pg160_p&apos;]</p>
          </html>
        </notes>
      </species>
      <species id="M_pg161_c" name="Phosphatidylglycerol (dihexadec-9-enoyl, n-C16:1)" compartment="c" hasOnlySubstanceUnits="false" boundaryCondition="false" constant="false" fbc:charge="-1" fbc:chemicalFormula="C38H70O10P1">
        <notes>
          <html xmlns="http://www.w3.org/1999/xhtml">
            <p>original_bigg_ids: [&apos;pg161_c&apos;]</p>
          </html>
        </notes>
      </species>
      <species id="M_pg161_p" name="Phosphatidylglycerol (dihexadec-9-enoyl, n-C16:1)" compartment="p" hasOnlySubstanceUnits="false" boundaryCondition="false" constant="false" fbc:charge="-1" fbc:chemicalFormula="C38H70O10P1">
        <notes>
          <html xmlns="http://www.w3.org/1999/xhtml">
            <p>original_bigg_ids: [&apos;pg161_p&apos;]</p>
          </html>
        </notes>
      </species>
      <species id="M_pg180_c" name="Phosphatidylglycerol (dioctadecanoyl, n-C18:0)" compartment="c" hasOnlySubstanceUnits="false" boundaryCondition="false" constant="false" fbc:charge="-1" fbc:chemicalFormula="C42H82O10P1">
        <notes>
          <html xmlns="http://www.w3.org/1999/xhtml">
            <p>original_bigg_ids: [&apos;pg180_c&apos;]</p>
          </html>
        </notes>
      </species>
      <species id="M_pg180_p" name="Phosphatidylglycerol (dioctadecanoyl, n-C18:0)" compartment="p" hasOnlySubstanceUnits="false" boundaryCondition="false" constant="false" fbc:charge="-1" fbc:chemicalFormula="C42H82O10P1">
        <notes>
          <html xmlns="http://www.w3.org/1999/xhtml">
            <p>original_bigg_ids: [&apos;pg180_p&apos;]</p>
          </html>
        </notes>
      </species>
      <species id="M_pg181_c" name="Phosphatidylglycerol (dioctadec-11-enoyl, n-C18:1)" compartment="c" hasOnlySubstanceUnits="false" boundaryCondition="false" constant="false" fbc:charge="-1" fbc:chemicalFormula="C42H78O10P1">
        <notes>
          <html xmlns="http://www.w3.org/1999/xhtml">
            <p>original_bigg_ids: [&apos;pg181_c&apos;]</p>
          </html>
        </notes>
      </species>
      <species id="M_pg181_p" name="Phosphatidylglycerol (dioctadec-11-enoyl, n-C18:1)" compartment="p" hasOnlySubstanceUnits="false" boundaryCondition="false" constant="false" fbc:charge="-1" fbc:chemicalFormula="C42H78O10P1">
        <notes>
          <html xmlns="http://www.w3.org/1999/xhtml">
            <p>original_bigg_ids: [&apos;pg181_p&apos;]</p>
          </html>
        </notes>
      </species>
      <species id="M_pgp120_c" name="Phosphatidylglycerophosphate (didodecanoyl, n-C12:0)" compartment="c" hasOnlySubstanceUnits="false" boundaryCondition="false" constant="false" fbc:charge="-3" fbc:chemicalFormula="C30H57O13P2">
        <notes>
          <html xmlns="http://www.w3.org/1999/xhtml">
            <p>original_bigg_ids: [&apos;pgp120_c&apos;]</p>
          </html>
        </notes>
      </species>
      <species id="M_pgp120_p" name="Phosphatidylglycerophosphate (didodecanoyl, n-C12:0)" compartment="p" hasOnlySubstanceUnits="false" boundaryCondition="false" constant="false" fbc:charge="-3" fbc:chemicalFormula="C30H57O13P2">
        <notes>
          <html xmlns="http://www.w3.org/1999/xhtml">
            <p>original_bigg_ids: [&apos;pgp120_p&apos;]</p>
          </html>
        </notes>
      </species>
      <species id="M_pgp140_c" name="Phosphatidylglycerophosphate (ditetradecanoyl, n-C14:0)" compartment="c" hasOnlySubstanceUnits="false" boundaryCondition="false" constant="false" fbc:charge="-3" fbc:chemicalFormula="C34H65O13P2">
        <notes>
          <html xmlns="http://www.w3.org/1999/xhtml">
            <p>original_bigg_ids: [&apos;pgp140_c&apos;]</p>
          </html>
        </notes>
      </species>
      <species id="M_pgp140_p" name="Phosphatidylglycerophosphate (ditetradecanoyl, n-C14:0)" compartment="p" hasOnlySubstanceUnits="false" boundaryCondition="false" constant="false" fbc:charge="-3" fbc:chemicalFormula="C34H65O13P2">
        <notes>
          <html xmlns="http://www.w3.org/1999/xhtml">
            <p>original_bigg_ids: [&apos;pgp140_p&apos;]</p>
          </html>
        </notes>
      </species>
      <species id="M_pgp141_c" name="Phosphatidylglycerophosphate (ditetradec-7-enoyl, n-C14:1)" compartment="c" hasOnlySubstanceUnits="false" boundaryCondition="false" constant="false" fbc:charge="-3" fbc:chemicalFormula="C34H61O13P2">
        <notes>
          <html xmlns="http://www.w3.org/1999/xhtml">
            <p>original_bigg_ids: [&apos;pgp141_c&apos;]</p>
          </html>
        </notes>
      </species>
      <species id="M_pgp141_p" name="Phosphatidylglycerophosphate (ditetradec-7-enoyl, n-C14:1)" compartment="p" hasOnlySubstanceUnits="false" boundaryCondition="false" constant="false" fbc:charge="-3" fbc:chemicalFormula="C34H61O13P2">
        <notes>
          <html xmlns="http://www.w3.org/1999/xhtml">
            <p>original_bigg_ids: [&apos;pgp141_p&apos;]</p>
          </html>
        </notes>
      </species>
      <species id="M_pgp160_c" name="Phosphatidylglycerophosphate (dihexadecanoyl, n-C16:0)" compartment="c" hasOnlySubstanceUnits="false" boundaryCondition="false" constant="false" fbc:charge="-3" fbc:chemicalFormula="C38H73O13P2">
        <notes>
          <html xmlns="http://www.w3.org/1999/xhtml">
            <p>original_bigg_ids: [&apos;pgp160_c&apos;]</p>
          </html>
        </notes>
      </species>
      <species id="M_pgp160_p" name="Phosphatidylglycerophosphate (dihexadecanoyl, n-C16:0)" compartment="p" hasOnlySubstanceUnits="false" boundaryCondition="false" constant="false" fbc:charge="-3" fbc:chemicalFormula="C38H73O13P2">
        <notes>
          <html xmlns="http://www.w3.org/1999/xhtml">
            <p>original_bigg_ids: [&apos;pgp160_p&apos;]</p>
          </html>
        </notes>
      </species>
      <species id="M_pgp161_c" name="Phosphatidylglycerophosphate (dihexadec-9-enoyl, n-C16:1)" compartment="c" hasOnlySubstanceUnits="false" boundaryCondition="false" constant="false" fbc:charge="-3" fbc:chemicalFormula="C38H69O13P2">
        <notes>
          <html xmlns="http://www.w3.org/1999/xhtml">
            <p>original_bigg_ids: [&apos;pgp161_c&apos;]</p>
          </html>
        </notes>
      </species>
      <species id="M_pgp161_p" name="Phosphatidylglycerophosphate (dihexadec-9-enoyl, n-C16:1)" compartment="p" hasOnlySubstanceUnits="false" boundaryCondition="false" constant="false" fbc:charge="-3" fbc:chemicalFormula="C38H69O13P2">
        <notes>
          <html xmlns="http://www.w3.org/1999/xhtml">
            <p>original_bigg_ids: [&apos;pgp161_p&apos;]</p>
          </html>
        </notes>
      </species>
      <species id="M_pgp180_c" name="Phosphatidylglycerophosphate (dioctadecanoyl, n-C18:0)" compartment="c" hasOnlySubstanceUnits="false" boundaryCondition="false" constant="false" fbc:charge="-3" fbc:chemicalFormula="C42H81O13P2">
        <notes>
          <html xmlns="http://www.w3.org/1999/xhtml">
            <p>original_bigg_ids: [&apos;pgp180_c&apos;]</p>
          </html>
        </notes>
      </species>
      <species id="M_pgp180_p" name="Phosphatidylglycerophosphate (dioctadecanoyl, n-C18:0)" compartment="p" hasOnlySubstanceUnits="false" boundaryCondition="false" constant="false" fbc:charge="-3" fbc:chemicalFormula="C42H81O13P2">
        <notes>
          <html xmlns="http://www.w3.org/1999/xhtml">
            <p>original_bigg_ids: [&apos;pgp180_p&apos;]</p>
          </html>
        </notes>
      </species>
      <species id="M_pgp181_c" name="Phosphatidylglycerophosphate (dioctadec-11-enoyl, n-C18:1)" compartment="c" hasOnlySubstanceUnits="false" boundaryCondition="false" constant="false" fbc:charge="-3" fbc:chemicalFormula="C42H77O13P2">
        <notes>
          <html xmlns="http://www.w3.org/1999/xhtml">
            <p>original_bigg_ids: [&apos;pgp181_c&apos;]</p>
          </html>
        </notes>
      </species>
      <species id="M_pgp181_p" name="Phosphatidylglycerophosphate (dioctadec-11-enoyl, n-C18:1)" compartment="p" hasOnlySubstanceUnits="false" boundaryCondition="false" constant="false" fbc:charge="-3" fbc:chemicalFormula="C42H77O13P2">
        <notes>
          <html xmlns="http://www.w3.org/1999/xhtml">
            <p>original_bigg_ids: [&apos;pgp181_p&apos;]</p>
          </html>
        </notes>
      </species>
      <species id="M_phaccoa_c" name="Phenylacetyl-CoA" compartment="c" hasOnlySubstanceUnits="false" boundaryCondition="false" constant="false" fbc:charge="-4" fbc:chemicalFormula="C29H38N7O17P3S">
        <notes>
          <html xmlns="http://www.w3.org/1999/xhtml">
            <p>original_bigg_ids: [&apos;phaccoa_c&apos;]</p>
          </html>
        </notes>
      </species>
      <species id="M_phe__L_c" name="L-Phenylalanine" compartment="c" hasOnlySubstanceUnits="false" boundaryCondition="false" constant="false" fbc:charge="0" fbc:chemicalFormula="C9H11NO2">
        <notes>
          <html xmlns="http://www.w3.org/1999/xhtml">
            <p>original_bigg_ids: [&apos;phe__L_c&apos;]</p>
          </html>
        </notes>
      </species>
      <species id="M_phe__L_e" name="L-Phenylalanine" compartment="e" hasOnlySubstanceUnits="false" boundaryCondition="false" constant="false" fbc:charge="0" fbc:chemicalFormula="C9H11NO2">
        <notes>
          <html xmlns="http://www.w3.org/1999/xhtml">
            <p>original_bigg_ids: [&apos;phe__L_e&apos;]</p>
          </html>
        </notes>
      </species>
      <species id="M_phe__L_p" name="L-Phenylalanine" compartment="p" hasOnlySubstanceUnits="false" boundaryCondition="false" constant="false" fbc:charge="0" fbc:chemicalFormula="C9H11NO2">
        <notes>
          <html xmlns="http://www.w3.org/1999/xhtml">
            <p>original_bigg_ids: [&apos;phe__L_p&apos;]</p>
          </html>
        </notes>
      </species>
      <species id="M_pheme_c" name="Protoheme C34H30FeN4O4" compartment="c" hasOnlySubstanceUnits="false" boundaryCondition="false" constant="false" fbc:charge="-2" fbc:chemicalFormula="C34H30FeN4O4">
        <notes>
          <html xmlns="http://www.w3.org/1999/xhtml">
            <p>original_bigg_ids: [&apos;pheme_c&apos;]</p>
          </html>
        </notes>
      </species>
      <species id="M_pheme_e" name="Protoheme C34H30FeN4O4" compartment="e" hasOnlySubstanceUnits="false" boundaryCondition="false" constant="false" fbc:charge="-2" fbc:chemicalFormula="C34H30FeN4O4">
        <notes>
          <html xmlns="http://www.w3.org/1999/xhtml">
            <p>original_bigg_ids: [&apos;pheme_e&apos;]</p>
          </html>
        </notes>
      </species>
      <species id="M_pheme_p" name="Protoheme C34H30FeN4O4" compartment="p" hasOnlySubstanceUnits="false" boundaryCondition="false" constant="false" fbc:charge="-2" fbc:chemicalFormula="C34H30FeN4O4">
        <notes>
          <html xmlns="http://www.w3.org/1999/xhtml">
            <p>original_bigg_ids: [&apos;pheme_p&apos;]</p>
          </html>
        </notes>
      </species>
      <species id="M_phhlipa_c" name="Phospho-heptosyl-heptosyl-kdo2-lipidA" compartment="c" hasOnlySubstanceUnits="false" boundaryCondition="false" constant="false" fbc:charge="-8" fbc:chemicalFormula="C124H219N2O54P3">
        <notes>
          <html xmlns="http://www.w3.org/1999/xhtml">
            <p>original_bigg_ids: [&apos;phhlipa_c&apos;]</p>
          </html>
        </notes>
      </species>
      <species id="M_phom_c" name="O-Phospho-L-homoserine" compartment="c" hasOnlySubstanceUnits="false" boundaryCondition="false" constant="false" fbc:charge="-2" fbc:chemicalFormula="C4H8NO6P">
        <notes>
          <html xmlns="http://www.w3.org/1999/xhtml">
            <p>original_bigg_ids: [&apos;phom_c&apos;]</p>
          </html>
        </notes>
      </species>
      <species id="M_phphhlipa_c" name="Phospho-heptosyl-phospho-heptosyl-heptosyl-kdo2-lipidA" compartment="c" hasOnlySubstanceUnits="false" boundaryCondition="false" constant="false" fbc:charge="-10" fbc:chemicalFormula="C131H230N2O63P4">
        <notes>
          <html xmlns="http://www.w3.org/1999/xhtml">
            <p>original_bigg_ids: [&apos;phphhlipa_c&apos;]</p>
          </html>
        </notes>
      </species>
      <species id="M_phpyr_c" name="Phenylpyruvate" compartment="c" hasOnlySubstanceUnits="false" boundaryCondition="false" constant="false" fbc:charge="-1" fbc:chemicalFormula="C9H7O3">
        <notes>
          <html xmlns="http://www.w3.org/1999/xhtml">
            <p>original_bigg_ids: [&apos;phpyr_c&apos;]</p>
          </html>
        </notes>
      </species>
      <species id="M_phthr_c" name="O-Phospho-4-hydroxy-L-threonine" compartment="c" hasOnlySubstanceUnits="false" boundaryCondition="false" constant="false" fbc:charge="-2" fbc:chemicalFormula="C4H8NO7P">
        <notes>
          <html xmlns="http://www.w3.org/1999/xhtml">
            <p>original_bigg_ids: [&apos;phthr_c&apos;]</p>
          </html>
        </notes>
      </species>
      <species id="M_pi_c" name="Phosphate" compartment="c" hasOnlySubstanceUnits="false" boundaryCondition="false" constant="false" fbc:charge="-2" fbc:chemicalFormula="HO4P">
        <notes>
          <html xmlns="http://www.w3.org/1999/xhtml">
            <p>original_bigg_ids: [&apos;pi_c&apos;]</p>
          </html>
        </notes>
      </species>
      <species id="M_pi_e" name="Phosphate" compartment="e" hasOnlySubstanceUnits="false" boundaryCondition="false" constant="false" fbc:charge="-2" fbc:chemicalFormula="HO4P">
        <notes>
          <html xmlns="http://www.w3.org/1999/xhtml">
            <p>original_bigg_ids: [&apos;pi_e&apos;]</p>
          </html>
        </notes>
      </species>
      <species id="M_pi_p" name="Phosphate" compartment="p" hasOnlySubstanceUnits="false" boundaryCondition="false" constant="false" fbc:charge="-2" fbc:chemicalFormula="HO4P">
        <notes>
          <html xmlns="http://www.w3.org/1999/xhtml">
            <p>original_bigg_ids: [&apos;pi_p&apos;]</p>
          </html>
        </notes>
      </species>
      <species id="M_pimACP_c" name="Pimeloyl-[acyl-carrier protein]" compartment="c" hasOnlySubstanceUnits="false" boundaryCondition="false" constant="false" fbc:charge="-1" fbc:chemicalFormula="C18H31N2O10PRS">
        <notes>
          <html xmlns="http://www.w3.org/1999/xhtml">
            <p>original_bigg_ids: [&apos;pimACP_c&apos;]</p>
          </html>
        </notes>
      </species>
      <species id="M_pmeACP_c" name="Pimeloyl-[acyl-carrier protein] methyl ester" compartment="c" hasOnlySubstanceUnits="false" boundaryCondition="false" constant="false" fbc:charge="-1" fbc:chemicalFormula="C19H33N2O10PRS">
        <notes>
          <html xmlns="http://www.w3.org/1999/xhtml">
            <p>original_bigg_ids: [&apos;pmeACP_c&apos;]</p>
          </html>
        </notes>
      </species>
      <species id="M_pmtcoa_c" name="Palmitoyl-CoA (n-C16:0CoA)" compartment="c" hasOnlySubstanceUnits="false" boundaryCondition="false" constant="false" fbc:charge="-4" fbc:chemicalFormula="C37H62N7O17P3S">
        <notes>
          <html xmlns="http://www.w3.org/1999/xhtml">
            <p>original_bigg_ids: [&apos;pmtcoa_c&apos;]</p>
          </html>
        </notes>
      </species>
      <species id="M_pnto__R_c" name="(R)-Pantothenate" compartment="c" hasOnlySubstanceUnits="false" boundaryCondition="false" constant="false" fbc:charge="-1" fbc:chemicalFormula="C9H16NO5">
        <notes>
          <html xmlns="http://www.w3.org/1999/xhtml">
            <p>original_bigg_ids: [&apos;pnto__R_c&apos;]</p>
          </html>
        </notes>
      </species>
      <species id="M_pnto__R_e" name="(R)-Pantothenate" compartment="e" hasOnlySubstanceUnits="false" boundaryCondition="false" constant="false" fbc:charge="-1" fbc:chemicalFormula="C9H16NO5">
        <notes>
          <html xmlns="http://www.w3.org/1999/xhtml">
            <p>original_bigg_ids: [&apos;pnto__R_e&apos;]</p>
          </html>
        </notes>
      </species>
      <species id="M_pnto__R_p" name="(R)-Pantothenate" compartment="p" hasOnlySubstanceUnits="false" boundaryCondition="false" constant="false" fbc:charge="-1" fbc:chemicalFormula="C9H16NO5">
        <notes>
          <html xmlns="http://www.w3.org/1999/xhtml">
            <p>original_bigg_ids: [&apos;pnto__R_p&apos;]</p>
          </html>
        </notes>
      </species>
      <species id="M_poaac_c" name="Peroxyaminoacrylate" compartment="c" hasOnlySubstanceUnits="false" boundaryCondition="false" constant="false" fbc:charge="0" fbc:chemicalFormula="C3H5NO3">
        <notes>
          <html xmlns="http://www.w3.org/1999/xhtml">
            <p>original_bigg_ids: [&apos;poaac_c&apos;]</p>
          </html>
        </notes>
      </species>
      <species id="M_ppa_c" name="Propionate (n-C3:0)" compartment="c" hasOnlySubstanceUnits="false" boundaryCondition="false" constant="false" fbc:charge="-1" fbc:chemicalFormula="C3H5O2">
        <notes>
          <html xmlns="http://www.w3.org/1999/xhtml">
            <p>original_bigg_ids: [&apos;ppa_c&apos;]</p>
          </html>
        </notes>
      </species>
      <species id="M_ppa_e" name="Propionate (n-C3:0)" compartment="e" hasOnlySubstanceUnits="false" boundaryCondition="false" constant="false" fbc:charge="-1" fbc:chemicalFormula="C3H5O2">
        <notes>
          <html xmlns="http://www.w3.org/1999/xhtml">
            <p>original_bigg_ids: [&apos;ppa_e&apos;]</p>
          </html>
        </notes>
      </species>
      <species id="M_ppa_p" name="Propionate (n-C3:0)" compartment="p" hasOnlySubstanceUnits="false" boundaryCondition="false" constant="false" fbc:charge="-1" fbc:chemicalFormula="C3H5O2">
        <notes>
          <html xmlns="http://www.w3.org/1999/xhtml">
            <p>original_bigg_ids: [&apos;ppa_p&apos;]</p>
          </html>
        </notes>
      </species>
      <species id="M_ppal_c" name="Propanal" compartment="c" hasOnlySubstanceUnits="false" boundaryCondition="false" constant="false" fbc:charge="0" fbc:chemicalFormula="C3H6O">
        <notes>
          <html xmlns="http://www.w3.org/1999/xhtml">
            <p>original_bigg_ids: [&apos;ppal_c&apos;]</p>
          </html>
        </notes>
      </species>
      <species id="M_ppal_e" name="Propanal" compartment="e" hasOnlySubstanceUnits="false" boundaryCondition="false" constant="false" fbc:charge="0" fbc:chemicalFormula="C3H6O">
        <notes>
          <html xmlns="http://www.w3.org/1999/xhtml">
            <p>original_bigg_ids: [&apos;ppal_e&apos;]</p>
          </html>
        </notes>
      </species>
      <species id="M_ppal_p" name="Propanal" compartment="p" hasOnlySubstanceUnits="false" boundaryCondition="false" constant="false" fbc:charge="0" fbc:chemicalFormula="C3H6O">
        <notes>
          <html xmlns="http://www.w3.org/1999/xhtml">
            <p>original_bigg_ids: [&apos;ppal_p&apos;]</p>
          </html>
        </notes>
      </species>
      <species id="M_ppap_c" name="Propanoyl phosphate" compartment="c" hasOnlySubstanceUnits="false" boundaryCondition="false" constant="false" fbc:charge="-2" fbc:chemicalFormula="C3H5O5P">
        <notes>
          <html xmlns="http://www.w3.org/1999/xhtml">
            <p>original_bigg_ids: [&apos;ppap_c&apos;]</p>
          </html>
        </notes>
      </species>
      <species id="M_ppbng_c" name="Porphobilinogen" compartment="c" hasOnlySubstanceUnits="false" boundaryCondition="false" constant="false" fbc:charge="-1" fbc:chemicalFormula="C10H13N2O4">
        <notes>
          <html xmlns="http://www.w3.org/1999/xhtml">
            <p>original_bigg_ids: [&apos;ppbng_c&apos;]</p>
          </html>
        </notes>
      </species>
      <species id="M_ppcoa_c" name="Propanoyl-CoA" compartment="c" hasOnlySubstanceUnits="false" boundaryCondition="false" constant="false" fbc:charge="-4" fbc:chemicalFormula="C24H36N7O17P3S">
        <notes>
          <html xmlns="http://www.w3.org/1999/xhtml">
            <p>original_bigg_ids: [&apos;ppcoa_c&apos;]</p>
          </html>
        </notes>
      </species>
      <species id="M_ppgpp_c" name="Guanosine 3&apos;,5&apos;-bis(diphosphate)" compartment="c" hasOnlySubstanceUnits="false" boundaryCondition="false" constant="false" fbc:charge="-6" fbc:chemicalFormula="C10H11N5O17P4">
        <notes>
          <html xmlns="http://www.w3.org/1999/xhtml">
            <p>original_bigg_ids: [&apos;ppgpp_c&apos;]</p>
          </html>
        </notes>
      </species>
      <species id="M_pphn_c" name="Prephenate" compartment="c" hasOnlySubstanceUnits="false" boundaryCondition="false" constant="false" fbc:charge="-2" fbc:chemicalFormula="C10H8O6">
        <notes>
          <html xmlns="http://www.w3.org/1999/xhtml">
            <p>original_bigg_ids: [&apos;pphn_c&apos;]</p>
          </html>
        </notes>
      </species>
      <species id="M_ppi_c" name="Diphosphate" compartment="c" hasOnlySubstanceUnits="false" boundaryCondition="false" constant="false" fbc:charge="-3" fbc:chemicalFormula="HO7P2">
        <notes>
          <html xmlns="http://www.w3.org/1999/xhtml">
            <p>original_bigg_ids: [&apos;ppi_c&apos;]</p>
          </html>
        </notes>
      </species>
      <species id="M_ppp9_c" name="Protoporphyrin" compartment="c" hasOnlySubstanceUnits="false" boundaryCondition="false" constant="false" fbc:charge="-2" fbc:chemicalFormula="C34H32N4O4">
        <notes>
          <html xmlns="http://www.w3.org/1999/xhtml">
            <p>original_bigg_ids: [&apos;ppp9_c&apos;]</p>
          </html>
        </notes>
      </species>
      <species id="M_pppg9_c" name="Protoporphyrinogen IX" compartment="c" hasOnlySubstanceUnits="false" boundaryCondition="false" constant="false" fbc:charge="-2" fbc:chemicalFormula="C34H38N4O4">
        <notes>
          <html xmlns="http://www.w3.org/1999/xhtml">
            <p>original_bigg_ids: [&apos;pppg9_c&apos;]</p>
          </html>
        </notes>
      </species>
      <species id="M_pppi_c" name="Inorganic triphosphate" compartment="c" hasOnlySubstanceUnits="false" boundaryCondition="false" constant="false" fbc:charge="-4" fbc:chemicalFormula="HO10P3">
        <notes>
          <html xmlns="http://www.w3.org/1999/xhtml">
            <p>original_bigg_ids: [&apos;pppi_c&apos;]</p>
          </html>
        </notes>
      </species>
      <species id="M_pppn_c" name="Phenylpropanoate" compartment="c" hasOnlySubstanceUnits="false" boundaryCondition="false" constant="false" fbc:charge="-1" fbc:chemicalFormula="C9H9O2">
        <notes>
          <html xmlns="http://www.w3.org/1999/xhtml">
            <p>original_bigg_ids: [&apos;pppn_c&apos;]</p>
          </html>
        </notes>
      </species>
      <species id="M_pppn_e" name="Phenylpropanoate" compartment="e" hasOnlySubstanceUnits="false" boundaryCondition="false" constant="false" fbc:charge="-1" fbc:chemicalFormula="C9H9O2">
        <notes>
          <html xmlns="http://www.w3.org/1999/xhtml">
            <p>original_bigg_ids: [&apos;pppn_e&apos;]</p>
          </html>
        </notes>
      </species>
      <species id="M_pppn_p" name="Phenylpropanoate" compartment="p" hasOnlySubstanceUnits="false" boundaryCondition="false" constant="false" fbc:charge="-1" fbc:chemicalFormula="C9H9O2">
        <notes>
          <html xmlns="http://www.w3.org/1999/xhtml">
            <p>original_bigg_ids: [&apos;pppn_p&apos;]</p>
          </html>
        </notes>
      </species>
      <species id="M_ppt_e" name="Phosphonate" compartment="e" hasOnlySubstanceUnits="false" boundaryCondition="false" constant="false" fbc:charge="-2" fbc:chemicalFormula="HO3P">
        <notes>
          <html xmlns="http://www.w3.org/1999/xhtml">
            <p>original_bigg_ids: [&apos;ppt_e&apos;]</p>
          </html>
        </notes>
      </species>
      <species id="M_ppt_p" name="Phosphonate" compartment="p" hasOnlySubstanceUnits="false" boundaryCondition="false" constant="false" fbc:charge="-2" fbc:chemicalFormula="HO3P">
        <notes>
          <html xmlns="http://www.w3.org/1999/xhtml">
            <p>original_bigg_ids: [&apos;ppt_p&apos;]</p>
          </html>
        </notes>
      </species>
      <species id="M_pram_c" name="5-Phospho-beta-D-ribosylamine" compartment="c" hasOnlySubstanceUnits="false" boundaryCondition="false" constant="false" fbc:charge="-1" fbc:chemicalFormula="C5H11NO7P">
        <notes>
          <html xmlns="http://www.w3.org/1999/xhtml">
            <p>original_bigg_ids: [&apos;pram_c&apos;]</p>
          </html>
        </notes>
      </species>
      <species id="M_pran_c" name="N-(5-Phospho-D-ribosyl)anthranilate" compartment="c" hasOnlySubstanceUnits="false" boundaryCondition="false" constant="false" fbc:charge="-3" fbc:chemicalFormula="C12H13NO9P">
        <notes>
          <html xmlns="http://www.w3.org/1999/xhtml">
            <p>original_bigg_ids: [&apos;pran_c&apos;]</p>
          </html>
        </notes>
      </species>
      <species id="M_prbamp_c" name="1-(5-Phosphoribosyl)-AMP" compartment="c" hasOnlySubstanceUnits="false" boundaryCondition="false" constant="false" fbc:charge="-4" fbc:chemicalFormula="C15H19N5O14P2">
        <notes>
          <html xmlns="http://www.w3.org/1999/xhtml">
            <p>original_bigg_ids: [&apos;prbamp_c&apos;]</p>
          </html>
        </notes>
      </species>
      <species id="M_prbatp_c" name="1-(5-Phosphoribosyl)-ATP" compartment="c" hasOnlySubstanceUnits="false" boundaryCondition="false" constant="false" fbc:charge="-6" fbc:chemicalFormula="C15H19N5O20P4">
        <notes>
          <html xmlns="http://www.w3.org/1999/xhtml">
            <p>original_bigg_ids: [&apos;prbatp_c&apos;]</p>
          </html>
        </notes>
      </species>
      <species id="M_prcp_c" name="5-phospho-?-D-ribose 1,2-cyclic phosphate" compartment="c" hasOnlySubstanceUnits="false" boundaryCondition="false" constant="false" fbc:charge="-3" fbc:chemicalFormula="C5H7O10P2">
        <notes>
          <html xmlns="http://www.w3.org/1999/xhtml">
            <p>original_bigg_ids: [&apos;prcp_c&apos;]</p>
          </html>
        </notes>
      </species>
      <species id="M_preq0_c" name="7-cyano-7-carbaguanine" compartment="c" hasOnlySubstanceUnits="false" boundaryCondition="false" constant="false" fbc:charge="0" fbc:chemicalFormula="C7H5N5O">
        <notes>
          <html xmlns="http://www.w3.org/1999/xhtml">
            <p>original_bigg_ids: [&apos;preq0_c&apos;]</p>
          </html>
        </notes>
      </species>
      <species id="M_preq1_c" name="7-aminomethyl-7-deazaguanine" compartment="c" hasOnlySubstanceUnits="false" boundaryCondition="false" constant="false" fbc:charge="1" fbc:chemicalFormula="C7H10N5O">
        <notes>
          <html xmlns="http://www.w3.org/1999/xhtml">
            <p>original_bigg_ids: [&apos;preq1_c&apos;]</p>
          </html>
        </notes>
      </species>
      <species id="M_prfp_c" name="1-(5-Phosphoribosyl)-5-[(5-phosphoribosylamino)methylideneamino]imidazole-4-carboxamide" compartment="c" hasOnlySubstanceUnits="false" boundaryCondition="false" constant="false" fbc:charge="-4" fbc:chemicalFormula="C15H21N5O15P2">
        <notes>
          <html xmlns="http://www.w3.org/1999/xhtml">
            <p>original_bigg_ids: [&apos;prfp_c&apos;]</p>
          </html>
        </notes>
      </species>
      <species id="M_prlp_c" name="5-[(5-phospho-1-deoxyribulos-1-ylamino)methylideneamino]-1-(5-phosphoribosyl)imidazole-4-carboxamide" compartment="c" hasOnlySubstanceUnits="false" boundaryCondition="false" constant="false" fbc:charge="-4" fbc:chemicalFormula="C15H21N5O15P2">
        <notes>
          <html xmlns="http://www.w3.org/1999/xhtml">
            <p>original_bigg_ids: [&apos;prlp_c&apos;]</p>
          </html>
        </notes>
      </species>
      <species id="M_pro__L_c" name="L-Proline" compartment="c" hasOnlySubstanceUnits="false" boundaryCondition="false" constant="false" fbc:charge="0" fbc:chemicalFormula="C5H9NO2">
        <notes>
          <html xmlns="http://www.w3.org/1999/xhtml">
            <p>original_bigg_ids: [&apos;pro__L_c&apos;]</p>
          </html>
        </notes>
      </species>
      <species id="M_pro__L_e" name="L-Proline" compartment="e" hasOnlySubstanceUnits="false" boundaryCondition="false" constant="false" fbc:charge="0" fbc:chemicalFormula="C5H9NO2">
        <notes>
          <html xmlns="http://www.w3.org/1999/xhtml">
            <p>original_bigg_ids: [&apos;pro__L_e&apos;]</p>
          </html>
        </notes>
      </species>
      <species id="M_pro__L_p" name="L-Proline" compartment="p" hasOnlySubstanceUnits="false" boundaryCondition="false" constant="false" fbc:charge="0" fbc:chemicalFormula="C5H9NO2">
        <notes>
          <html xmlns="http://www.w3.org/1999/xhtml">
            <p>original_bigg_ids: [&apos;pro__L_p&apos;]</p>
          </html>
        </notes>
      </species>
      <species id="M_progly_c" name="L-Prolinylglycine" compartment="c" hasOnlySubstanceUnits="false" boundaryCondition="false" constant="false" fbc:charge="0" fbc:chemicalFormula="C7H12N2O3">
        <notes>
          <html xmlns="http://www.w3.org/1999/xhtml">
            <p>original_bigg_ids: [&apos;progly_c&apos;]</p>
          </html>
        </notes>
      </species>
      <species id="M_progly_e" name="L-Prolinylglycine" compartment="e" hasOnlySubstanceUnits="false" boundaryCondition="false" constant="false" fbc:charge="0" fbc:chemicalFormula="C7H12N2O3">
        <notes>
          <html xmlns="http://www.w3.org/1999/xhtml">
            <p>original_bigg_ids: [&apos;progly_e&apos;]</p>
          </html>
        </notes>
      </species>
      <species id="M_progly_p" name="L-Prolinylglycine" compartment="p" hasOnlySubstanceUnits="false" boundaryCondition="false" constant="false" fbc:charge="0" fbc:chemicalFormula="C7H12N2O3">
        <notes>
          <html xmlns="http://www.w3.org/1999/xhtml">
            <p>original_bigg_ids: [&apos;progly_p&apos;]</p>
          </html>
        </notes>
      </species>
      <species id="M_prpmn_c" name="?-D-ribose-1-methylphosphonate 5-phosphate" compartment="c" hasOnlySubstanceUnits="false" boundaryCondition="false" constant="false" fbc:charge="-3" fbc:chemicalFormula="C6H11O10P2">
        <notes>
          <html xmlns="http://www.w3.org/1999/xhtml">
            <p>original_bigg_ids: [&apos;prpmn_c&apos;]</p>
          </html>
        </notes>
      </species>
      <species id="M_prpncoa_c" name="Propenoyl-CoA" compartment="c" hasOnlySubstanceUnits="false" boundaryCondition="false" constant="false" fbc:charge="-4" fbc:chemicalFormula="C24H34N7O17P3S">
        <notes>
          <html xmlns="http://www.w3.org/1999/xhtml">
            <p>original_bigg_ids: [&apos;prpncoa_c&apos;]</p>
          </html>
        </notes>
      </species>
      <species id="M_prpp_c" name="5-Phospho-alpha-D-ribose 1-diphosphate" compartment="c" hasOnlySubstanceUnits="false" boundaryCondition="false" constant="false" fbc:charge="-5" fbc:chemicalFormula="C5H8O14P3">
        <notes>
          <html xmlns="http://www.w3.org/1999/xhtml">
            <p>original_bigg_ids: [&apos;prpp_c&apos;]</p>
          </html>
        </notes>
      </species>
      <species id="M_ps120_c" name="Phosphatidylserine (didodecanoyl, n-C12:0)" compartment="c" hasOnlySubstanceUnits="false" boundaryCondition="false" constant="false" fbc:charge="-1" fbc:chemicalFormula="C30H57N1O10P1">
        <notes>
          <html xmlns="http://www.w3.org/1999/xhtml">
            <p>original_bigg_ids: [&apos;ps120_c&apos;]</p>
          </html>
        </notes>
      </species>
      <species id="M_ps140_c" name="Phosphatidylserine (ditetradecanoyl, n-C14:0)" compartment="c" hasOnlySubstanceUnits="false" boundaryCondition="false" constant="false" fbc:charge="-1" fbc:chemicalFormula="C34H65N1O10P1">
        <notes>
          <html xmlns="http://www.w3.org/1999/xhtml">
            <p>original_bigg_ids: [&apos;ps140_c&apos;]</p>
          </html>
        </notes>
      </species>
      <species id="M_ps141_c" name="Phosphatidylserine (ditetradec-7-enoyl, n-C14:1)" compartment="c" hasOnlySubstanceUnits="false" boundaryCondition="false" constant="false" fbc:charge="-1" fbc:chemicalFormula="C34H61N1O10P1">
        <notes>
          <html xmlns="http://www.w3.org/1999/xhtml">
            <p>original_bigg_ids: [&apos;ps141_c&apos;]</p>
          </html>
        </notes>
      </species>
      <species id="M_ps160_c" name="Phosphatidylserine (dihexadecanoyl, n-C16:0)" compartment="c" hasOnlySubstanceUnits="false" boundaryCondition="false" constant="false" fbc:charge="-1" fbc:chemicalFormula="C38H73N1O10P1">
        <notes>
          <html xmlns="http://www.w3.org/1999/xhtml">
            <p>original_bigg_ids: [&apos;ps160_c&apos;]</p>
          </html>
        </notes>
      </species>
      <species id="M_ps161_c" name="Phosphatidylserine (dihexadec-9-enoyl, n-C16:1)" compartment="c" hasOnlySubstanceUnits="false" boundaryCondition="false" constant="false" fbc:charge="-1" fbc:chemicalFormula="C38H69N1O10P1">
        <notes>
          <html xmlns="http://www.w3.org/1999/xhtml">
            <p>original_bigg_ids: [&apos;ps161_c&apos;]</p>
          </html>
        </notes>
      </species>
      <species id="M_ps180_c" name="Phosphatidylserine (dioctadecanoyl, n-C18:0)" compartment="c" hasOnlySubstanceUnits="false" boundaryCondition="false" constant="false" fbc:charge="-1" fbc:chemicalFormula="C42H81N1O10P1">
        <notes>
          <html xmlns="http://www.w3.org/1999/xhtml">
            <p>original_bigg_ids: [&apos;ps180_c&apos;]</p>
          </html>
        </notes>
      </species>
      <species id="M_ps181_c" name="Phosphatidylserine (dioctadec-11-enoyl, n-C18:1)" compartment="c" hasOnlySubstanceUnits="false" boundaryCondition="false" constant="false" fbc:charge="-1" fbc:chemicalFormula="C42H77N1O10P1">
        <notes>
          <html xmlns="http://www.w3.org/1999/xhtml">
            <p>original_bigg_ids: [&apos;ps181_c&apos;]</p>
          </html>
        </notes>
      </species>
      <species id="M_psclys_c" name="Psicoselysine" compartment="c" hasOnlySubstanceUnits="false" boundaryCondition="false" constant="false" fbc:charge="1" fbc:chemicalFormula="C12H25N2O7">
        <notes>
          <html xmlns="http://www.w3.org/1999/xhtml">
            <p>original_bigg_ids: [&apos;psclys_c&apos;]</p>
          </html>
        </notes>
      </species>
      <species id="M_psclys_e" name="Psicoselysine" compartment="e" hasOnlySubstanceUnits="false" boundaryCondition="false" constant="false" fbc:charge="1" fbc:chemicalFormula="C12H25N2O7">
        <notes>
          <html xmlns="http://www.w3.org/1999/xhtml">
            <p>original_bigg_ids: [&apos;psclys_e&apos;]</p>
          </html>
        </notes>
      </species>
      <species id="M_psclys_p" name="Psicoselysine" compartment="p" hasOnlySubstanceUnits="false" boundaryCondition="false" constant="false" fbc:charge="1" fbc:chemicalFormula="C12H25N2O7">
        <notes>
          <html xmlns="http://www.w3.org/1999/xhtml">
            <p>original_bigg_ids: [&apos;psclys_p&apos;]</p>
          </html>
        </notes>
      </species>
      <species id="M_psd5p_c" name="Pseudouridine 5  phosphate C9H11N2O9P" compartment="c" hasOnlySubstanceUnits="false" boundaryCondition="false" constant="false" fbc:charge="-2" fbc:chemicalFormula="C9H11N2O9P">
        <notes>
          <html xmlns="http://www.w3.org/1999/xhtml">
            <p>original_bigg_ids: [&apos;psd5p_c&apos;]</p>
          </html>
        </notes>
      </species>
      <species id="M_pser__L_c" name="O-Phospho-L-serine" compartment="c" hasOnlySubstanceUnits="false" boundaryCondition="false" constant="false" fbc:charge="-2" fbc:chemicalFormula="C3H6NO6P">
        <notes>
          <html xmlns="http://www.w3.org/1999/xhtml">
            <p>original_bigg_ids: [&apos;pser__L_c&apos;]</p>
          </html>
        </notes>
      </species>
      <species id="M_pser__L_e" name="O-Phospho-L-serine" compartment="e" hasOnlySubstanceUnits="false" boundaryCondition="false" constant="false" fbc:charge="-2" fbc:chemicalFormula="C3H6NO6P">
        <notes>
          <html xmlns="http://www.w3.org/1999/xhtml">
            <p>original_bigg_ids: [&apos;pser__L_e&apos;]</p>
          </html>
        </notes>
      </species>
      <species id="M_pser__L_p" name="O-Phospho-L-serine" compartment="p" hasOnlySubstanceUnits="false" boundaryCondition="false" constant="false" fbc:charge="-2" fbc:chemicalFormula="C3H6NO6P">
        <notes>
          <html xmlns="http://www.w3.org/1999/xhtml">
            <p>original_bigg_ids: [&apos;pser__L_p&apos;]</p>
          </html>
        </notes>
      </species>
      <species id="M_psuri_c" name="Pseudouridine" compartment="c" hasOnlySubstanceUnits="false" boundaryCondition="false" constant="false" fbc:charge="0" fbc:chemicalFormula="C9H12N2O6">
        <notes>
          <html xmlns="http://www.w3.org/1999/xhtml">
            <p>original_bigg_ids: [&apos;psuri_c&apos;]</p>
          </html>
        </notes>
      </species>
      <species id="M_psuri_e" name="Pseudouridine" compartment="e" hasOnlySubstanceUnits="false" boundaryCondition="false" constant="false" fbc:charge="0" fbc:chemicalFormula="C9H12N2O6">
        <notes>
          <html xmlns="http://www.w3.org/1999/xhtml">
            <p>original_bigg_ids: [&apos;psuri_e&apos;]</p>
          </html>
        </notes>
      </species>
      <species id="M_psuri_p" name="Pseudouridine" compartment="p" hasOnlySubstanceUnits="false" boundaryCondition="false" constant="false" fbc:charge="0" fbc:chemicalFormula="C9H12N2O6">
        <notes>
          <html xmlns="http://www.w3.org/1999/xhtml">
            <p>original_bigg_ids: [&apos;psuri_p&apos;]</p>
          </html>
        </notes>
      </species>
      <species id="M_ptrc_c" name="Putrescine" compartment="c" hasOnlySubstanceUnits="false" boundaryCondition="false" constant="false" fbc:charge="2" fbc:chemicalFormula="C4H14N2">
        <notes>
          <html xmlns="http://www.w3.org/1999/xhtml">
            <p>original_bigg_ids: [&apos;ptrc_c&apos;]</p>
          </html>
        </notes>
      </species>
      <species id="M_ptrc_e" name="Putrescine" compartment="e" hasOnlySubstanceUnits="false" boundaryCondition="false" constant="false" fbc:charge="2" fbc:chemicalFormula="C4H14N2">
        <notes>
          <html xmlns="http://www.w3.org/1999/xhtml">
            <p>original_bigg_ids: [&apos;ptrc_e&apos;]</p>
          </html>
        </notes>
      </species>
      <species id="M_ptrc_p" name="Putrescine" compartment="p" hasOnlySubstanceUnits="false" boundaryCondition="false" constant="false" fbc:charge="2" fbc:chemicalFormula="C4H14N2">
        <notes>
          <html xmlns="http://www.w3.org/1999/xhtml">
            <p>original_bigg_ids: [&apos;ptrc_p&apos;]</p>
          </html>
        </notes>
      </species>
      <species id="M_puacgam_c" name="Poly-?-1,6-N-acetyl-D-glucosamine" compartment="c" hasOnlySubstanceUnits="false" boundaryCondition="false" constant="false" fbc:charge="1" fbc:chemicalFormula="C8N1O5H14R">
        <notes>
          <html xmlns="http://www.w3.org/1999/xhtml">
            <p>original_bigg_ids: [&apos;puacgam_c&apos;]</p>
          </html>
        </notes>
      </species>
      <species id="M_puacgam_p" name="Poly-?-1,6-N-acetyl-D-glucosamine" compartment="p" hasOnlySubstanceUnits="false" boundaryCondition="false" constant="false" fbc:charge="1" fbc:chemicalFormula="C8N1O5H14R">
        <notes>
          <html xmlns="http://www.w3.org/1999/xhtml">
            <p>original_bigg_ids: [&apos;puacgam_p&apos;]</p>
          </html>
        </notes>
      </species>
      <species id="M_pyam5p_c" name="Pyridoxamine 5&apos;-phosphate" compartment="c" hasOnlySubstanceUnits="false" boundaryCondition="false" constant="false" fbc:charge="-1" fbc:chemicalFormula="C8H12N2O5P">
        <notes>
          <html xmlns="http://www.w3.org/1999/xhtml">
            <p>original_bigg_ids: [&apos;pyam5p_c&apos;]</p>
          </html>
        </notes>
      </species>
      <species id="M_pydam_c" name="Pyridoxamine" compartment="c" hasOnlySubstanceUnits="false" boundaryCondition="false" constant="false" fbc:charge="1" fbc:chemicalFormula="C8H13N2O2">
        <notes>
          <html xmlns="http://www.w3.org/1999/xhtml">
            <p>original_bigg_ids: [&apos;pydam_c&apos;]</p>
          </html>
        </notes>
      </species>
      <species id="M_pydam_e" name="Pyridoxamine" compartment="e" hasOnlySubstanceUnits="false" boundaryCondition="false" constant="false" fbc:charge="1" fbc:chemicalFormula="C8H13N2O2">
        <notes>
          <html xmlns="http://www.w3.org/1999/xhtml">
            <p>original_bigg_ids: [&apos;pydam_e&apos;]</p>
          </html>
        </notes>
      </species>
      <species id="M_pydam_p" name="Pyridoxamine" compartment="p" hasOnlySubstanceUnits="false" boundaryCondition="false" constant="false" fbc:charge="1" fbc:chemicalFormula="C8H13N2O2">
        <notes>
          <html xmlns="http://www.w3.org/1999/xhtml">
            <p>original_bigg_ids: [&apos;pydam_p&apos;]</p>
          </html>
        </notes>
      </species>
      <species id="M_pydx5p_c" name="Pyridoxal 5&apos;-phosphate" compartment="c" hasOnlySubstanceUnits="false" boundaryCondition="false" constant="false" fbc:charge="-2" fbc:chemicalFormula="C8H8NO6P">
        <notes>
          <html xmlns="http://www.w3.org/1999/xhtml">
            <p>original_bigg_ids: [&apos;pydx5p_c&apos;]</p>
          </html>
        </notes>
      </species>
      <species id="M_pydx_c" name="Pyridoxal" compartment="c" hasOnlySubstanceUnits="false" boundaryCondition="false" constant="false" fbc:charge="0" fbc:chemicalFormula="C8H9NO3">
        <notes>
          <html xmlns="http://www.w3.org/1999/xhtml">
            <p>original_bigg_ids: [&apos;pydx_c&apos;]</p>
          </html>
        </notes>
      </species>
      <species id="M_pydx_e" name="Pyridoxal" compartment="e" hasOnlySubstanceUnits="false" boundaryCondition="false" constant="false" fbc:charge="0" fbc:chemicalFormula="C8H9NO3">
        <notes>
          <html xmlns="http://www.w3.org/1999/xhtml">
            <p>original_bigg_ids: [&apos;pydx_e&apos;]</p>
          </html>
        </notes>
      </species>
      <species id="M_pydx_p" name="Pyridoxal" compartment="p" hasOnlySubstanceUnits="false" boundaryCondition="false" constant="false" fbc:charge="0" fbc:chemicalFormula="C8H9NO3">
        <notes>
          <html xmlns="http://www.w3.org/1999/xhtml">
            <p>original_bigg_ids: [&apos;pydx_p&apos;]</p>
          </html>
        </notes>
      </species>
      <species id="M_pydxn_c" name="Pyridoxine" compartment="c" hasOnlySubstanceUnits="false" boundaryCondition="false" constant="false" fbc:charge="0" fbc:chemicalFormula="C8H11NO3">
        <notes>
          <html xmlns="http://www.w3.org/1999/xhtml">
            <p>original_bigg_ids: [&apos;pydxn_c&apos;]</p>
          </html>
        </notes>
      </species>
      <species id="M_pydxn_e" name="Pyridoxine" compartment="e" hasOnlySubstanceUnits="false" boundaryCondition="false" constant="false" fbc:charge="0" fbc:chemicalFormula="C8H11NO3">
        <notes>
          <html xmlns="http://www.w3.org/1999/xhtml">
            <p>original_bigg_ids: [&apos;pydxn_e&apos;]</p>
          </html>
        </notes>
      </species>
      <species id="M_pydxn_p" name="Pyridoxine" compartment="p" hasOnlySubstanceUnits="false" boundaryCondition="false" constant="false" fbc:charge="0" fbc:chemicalFormula="C8H11NO3">
        <notes>
          <html xmlns="http://www.w3.org/1999/xhtml">
            <p>original_bigg_ids: [&apos;pydxn_p&apos;]</p>
          </html>
        </notes>
      </species>
      <species id="M_pyr_c" name="Pyruvate" compartment="c" hasOnlySubstanceUnits="false" boundaryCondition="false" constant="false" fbc:charge="-1" fbc:chemicalFormula="C3H3O3">
        <notes>
          <html xmlns="http://www.w3.org/1999/xhtml">
            <p>original_bigg_ids: [&apos;pyr_c&apos;]</p>
          </html>
        </notes>
      </species>
      <species id="M_pyr_e" name="Pyruvate" compartment="e" hasOnlySubstanceUnits="false" boundaryCondition="false" constant="false" fbc:charge="-1" fbc:chemicalFormula="C3H3O3">
        <notes>
          <html xmlns="http://www.w3.org/1999/xhtml">
            <p>original_bigg_ids: [&apos;pyr_e&apos;]</p>
          </html>
        </notes>
      </species>
      <species id="M_pyr_p" name="Pyruvate" compartment="p" hasOnlySubstanceUnits="false" boundaryCondition="false" constant="false" fbc:charge="-1" fbc:chemicalFormula="C3H3O3">
        <notes>
          <html xmlns="http://www.w3.org/1999/xhtml">
            <p>original_bigg_ids: [&apos;pyr_p&apos;]</p>
          </html>
        </notes>
      </species>
      <species id="M_q8_c" name="Ubiquinone-8" compartment="c" hasOnlySubstanceUnits="false" boundaryCondition="false" constant="false" fbc:charge="0" fbc:chemicalFormula="C49H74O4">
        <notes>
          <html xmlns="http://www.w3.org/1999/xhtml">
            <p>original_bigg_ids: [&apos;q8_c&apos;]</p>
          </html>
        </notes>
      </species>
      <species id="M_q8h2_c" name="Ubiquinol-8" compartment="c" hasOnlySubstanceUnits="false" boundaryCondition="false" constant="false" fbc:charge="0" fbc:chemicalFormula="C49H76O4">
        <notes>
          <html xmlns="http://www.w3.org/1999/xhtml">
            <p>original_bigg_ids: [&apos;q8h2_c&apos;]</p>
          </html>
        </notes>
      </species>
      <species id="M_quin_c" name="Quinate" compartment="c" hasOnlySubstanceUnits="false" boundaryCondition="false" constant="false" fbc:charge="0" fbc:chemicalFormula="C7H12O6">
        <notes>
          <html xmlns="http://www.w3.org/1999/xhtml">
            <p>original_bigg_ids: [&apos;quin_c&apos;]</p>
          </html>
        </notes>
      </species>
      <species id="M_quin_e" name="Quinate" compartment="e" hasOnlySubstanceUnits="false" boundaryCondition="false" constant="false" fbc:charge="0" fbc:chemicalFormula="C7H12O6">
        <notes>
          <html xmlns="http://www.w3.org/1999/xhtml">
            <p>original_bigg_ids: [&apos;quin_e&apos;]</p>
          </html>
        </notes>
      </species>
      <species id="M_quin_p" name="Quinate" compartment="p" hasOnlySubstanceUnits="false" boundaryCondition="false" constant="false" fbc:charge="0" fbc:chemicalFormula="C7H12O6">
        <notes>
          <html xmlns="http://www.w3.org/1999/xhtml">
            <p>original_bigg_ids: [&apos;quin_p&apos;]</p>
          </html>
        </notes>
      </species>
      <species id="M_quln_c" name="Quinolinate" compartment="c" hasOnlySubstanceUnits="false" boundaryCondition="false" constant="false" fbc:charge="-2" fbc:chemicalFormula="C7H3NO4">
        <notes>
          <html xmlns="http://www.w3.org/1999/xhtml">
            <p>original_bigg_ids: [&apos;quln_c&apos;]</p>
          </html>
        </notes>
      </species>
      <species id="M_r15bp_c" name="D-Ribose 1,5-bisphosphate" compartment="c" hasOnlySubstanceUnits="false" boundaryCondition="false" constant="false" fbc:charge="-4" fbc:chemicalFormula="C5H8O11P2">
        <notes>
          <html xmlns="http://www.w3.org/1999/xhtml">
            <p>original_bigg_ids: [&apos;r15bp_c&apos;]</p>
          </html>
        </notes>
      </species>
      <species id="M_r1p_c" name="Alpha-D-Ribose 1-phosphate" compartment="c" hasOnlySubstanceUnits="false" boundaryCondition="false" constant="false" fbc:charge="-2" fbc:chemicalFormula="C5H9O8P">
        <notes>
          <html xmlns="http://www.w3.org/1999/xhtml">
            <p>original_bigg_ids: [&apos;r1p_c&apos;]</p>
          </html>
        </notes>
      </species>
      <species id="M_r2hglut_c" name="(R)-2-Hydroxyglutarate" compartment="c" hasOnlySubstanceUnits="false" boundaryCondition="false" constant="false" fbc:charge="-2" fbc:chemicalFormula="C5H6O5">
        <notes>
          <html xmlns="http://www.w3.org/1999/xhtml">
            <p>original_bigg_ids: [&apos;r2hglut_c&apos;]</p>
          </html>
        </notes>
      </species>
      <species id="M_r5p_c" name="Alpha-D-Ribose 5-phosphate" compartment="c" hasOnlySubstanceUnits="false" boundaryCondition="false" constant="false" fbc:charge="-2" fbc:chemicalFormula="C5H9O8P">
        <notes>
          <html xmlns="http://www.w3.org/1999/xhtml">
            <p>original_bigg_ids: [&apos;r5p_c&apos;]</p>
          </html>
        </notes>
      </species>
      <species id="M_r5p_e" name="Alpha-D-Ribose 5-phosphate" compartment="e" hasOnlySubstanceUnits="false" boundaryCondition="false" constant="false" fbc:charge="-2" fbc:chemicalFormula="C5H9O8P">
        <notes>
          <html xmlns="http://www.w3.org/1999/xhtml">
            <p>original_bigg_ids: [&apos;r5p_e&apos;]</p>
          </html>
        </notes>
      </species>
      <species id="M_r5p_p" name="Alpha-D-Ribose 5-phosphate" compartment="p" hasOnlySubstanceUnits="false" boundaryCondition="false" constant="false" fbc:charge="-2" fbc:chemicalFormula="C5H9O8P">
        <notes>
          <html xmlns="http://www.w3.org/1999/xhtml">
            <p>original_bigg_ids: [&apos;r5p_p&apos;]</p>
          </html>
        </notes>
      </species>
      <species id="M_ragund_c" name="Rhamanosyl-N-acetylglucosamyl-undecaprenyl diphosphate" compartment="c" hasOnlySubstanceUnits="false" boundaryCondition="false" constant="false" fbc:charge="-2" fbc:chemicalFormula="C69H113N1O16P2">
        <notes>
          <html xmlns="http://www.w3.org/1999/xhtml">
            <p>original_bigg_ids: [&apos;ragund_c&apos;]</p>
          </html>
        </notes>
      </species>
      <species id="M_rbflvrd_c" name="Reduced riboflavin" compartment="c" hasOnlySubstanceUnits="false" boundaryCondition="false" constant="false" fbc:charge="0" fbc:chemicalFormula="C17H22N4O6">
        <notes>
          <html xmlns="http://www.w3.org/1999/xhtml">
            <p>original_bigg_ids: [&apos;rbflvrd_c&apos;]</p>
          </html>
        </notes>
      </species>
      <species id="M_rbl__D_c" name="D-Ribulose" compartment="c" hasOnlySubstanceUnits="false" boundaryCondition="false" constant="false" fbc:charge="0" fbc:chemicalFormula="C5H10O5">
        <notes>
          <html xmlns="http://www.w3.org/1999/xhtml">
            <p>original_bigg_ids: [&apos;rbl__D_c&apos;]</p>
          </html>
        </notes>
      </species>
      <species id="M_rbl__L_c" name="L-Ribulose" compartment="c" hasOnlySubstanceUnits="false" boundaryCondition="false" constant="false" fbc:charge="0" fbc:chemicalFormula="C5H10O5">
        <notes>
          <html xmlns="http://www.w3.org/1999/xhtml">
            <p>original_bigg_ids: [&apos;rbl__L_c&apos;]</p>
          </html>
        </notes>
      </species>
      <species id="M_rdmbzi_c" name="N1-(alpha-D-ribosyl)-5,6-dimethylbenzimidazole" compartment="c" hasOnlySubstanceUnits="false" boundaryCondition="false" constant="false" fbc:charge="0" fbc:chemicalFormula="C14H18N2O4">
        <notes>
          <html xmlns="http://www.w3.org/1999/xhtml">
            <p>original_bigg_ids: [&apos;rdmbzi_c&apos;]</p>
          </html>
        </notes>
      </species>
      <species id="M_rephaccoa_c" name="Ring 1,2-epoxyphenylacetyl-CoA" compartment="c" hasOnlySubstanceUnits="false" boundaryCondition="false" constant="false" fbc:charge="-4" fbc:chemicalFormula="C29H38N7O18P3S">
        <notes>
          <html xmlns="http://www.w3.org/1999/xhtml">
            <p>original_bigg_ids: [&apos;rephaccoa_c&apos;]</p>
          </html>
        </notes>
      </species>
      <species id="M_rfamp_e" name="Rifampin" compartment="e" hasOnlySubstanceUnits="false" boundaryCondition="false" constant="false" fbc:charge="0" fbc:chemicalFormula="C43H58N4O12">
        <notes>
          <html xmlns="http://www.w3.org/1999/xhtml">
            <p>original_bigg_ids: [&apos;rfamp_e&apos;]</p>
          </html>
        </notes>
      </species>
      <species id="M_rfamp_p" name="Rifampin" compartment="p" hasOnlySubstanceUnits="false" boundaryCondition="false" constant="false" fbc:charge="0" fbc:chemicalFormula="C43H58N4O12">
        <notes>
          <html xmlns="http://www.w3.org/1999/xhtml">
            <p>original_bigg_ids: [&apos;rfamp_p&apos;]</p>
          </html>
        </notes>
      </species>
      <species id="M_rhcys_c" name="S-Ribosyl-L-homocysteine" compartment="c" hasOnlySubstanceUnits="false" boundaryCondition="false" constant="false" fbc:charge="0" fbc:chemicalFormula="C9H17NO6S">
        <notes>
          <html xmlns="http://www.w3.org/1999/xhtml">
            <p>original_bigg_ids: [&apos;rhcys_c&apos;]</p>
          </html>
        </notes>
      </species>
      <species id="M_rhmn_c" name="L-rhamnonate" compartment="c" hasOnlySubstanceUnits="false" boundaryCondition="false" constant="false" fbc:charge="-1" fbc:chemicalFormula="C6H11O6">
        <notes>
          <html xmlns="http://www.w3.org/1999/xhtml">
            <p>original_bigg_ids: [&apos;rhmn_c&apos;]</p>
          </html>
        </notes>
      </species>
      <species id="M_rib__D_c" name="D-Ribose" compartment="c" hasOnlySubstanceUnits="false" boundaryCondition="false" constant="false" fbc:charge="0" fbc:chemicalFormula="C5H10O5">
        <notes>
          <html xmlns="http://www.w3.org/1999/xhtml">
            <p>original_bigg_ids: [&apos;rib__D_c&apos;]</p>
          </html>
        </notes>
      </species>
      <species id="M_rib__D_e" name="D-Ribose" compartment="e" hasOnlySubstanceUnits="false" boundaryCondition="false" constant="false" fbc:charge="0" fbc:chemicalFormula="C5H10O5">
        <notes>
          <html xmlns="http://www.w3.org/1999/xhtml">
            <p>original_bigg_ids: [&apos;rib__D_e&apos;]</p>
          </html>
        </notes>
      </species>
      <species id="M_rib__D_p" name="D-Ribose" compartment="p" hasOnlySubstanceUnits="false" boundaryCondition="false" constant="false" fbc:charge="0" fbc:chemicalFormula="C5H10O5">
        <notes>
          <html xmlns="http://www.w3.org/1999/xhtml">
            <p>original_bigg_ids: [&apos;rib__D_p&apos;]</p>
          </html>
        </notes>
      </species>
      <species id="M_ribflv_c" name="Riboflavin C17H20N4O6" compartment="c" hasOnlySubstanceUnits="false" boundaryCondition="false" constant="false" fbc:charge="0" fbc:chemicalFormula="C17H20N4O6">
        <notes>
          <html xmlns="http://www.w3.org/1999/xhtml">
            <p>original_bigg_ids: [&apos;ribflv_c&apos;]</p>
          </html>
        </notes>
      </species>
      <species id="M_ribflv_p" name="Riboflavin C17H20N4O6" compartment="p" hasOnlySubstanceUnits="false" boundaryCondition="false" constant="false" fbc:charge="0" fbc:chemicalFormula="C17H20N4O6">
        <notes>
          <html xmlns="http://www.w3.org/1999/xhtml">
            <p>original_bigg_ids: [&apos;ribflv_p&apos;]</p>
          </html>
        </notes>
      </species>
      <species id="M_rml1p_c" name="L-Rhamnulose 1-phosphate" compartment="c" hasOnlySubstanceUnits="false" boundaryCondition="false" constant="false" fbc:charge="-2" fbc:chemicalFormula="C6H11O8P">
        <notes>
          <html xmlns="http://www.w3.org/1999/xhtml">
            <p>original_bigg_ids: [&apos;rml1p_c&apos;]</p>
          </html>
        </notes>
      </species>
      <species id="M_rml_c" name="L-Rhamnulose" compartment="c" hasOnlySubstanceUnits="false" boundaryCondition="false" constant="false" fbc:charge="0" fbc:chemicalFormula="C6H12O5">
        <notes>
          <html xmlns="http://www.w3.org/1999/xhtml">
            <p>original_bigg_ids: [&apos;rml_c&apos;]</p>
          </html>
        </notes>
      </species>
      <species id="M_rmn_c" name="L-Rhamnose" compartment="c" hasOnlySubstanceUnits="false" boundaryCondition="false" constant="false" fbc:charge="0" fbc:chemicalFormula="C6H12O5">
        <notes>
          <html xmlns="http://www.w3.org/1999/xhtml">
            <p>original_bigg_ids: [&apos;rmn_c&apos;]</p>
          </html>
        </notes>
      </species>
      <species id="M_rmn_e" name="L-Rhamnose" compartment="e" hasOnlySubstanceUnits="false" boundaryCondition="false" constant="false" fbc:charge="0" fbc:chemicalFormula="C6H12O5">
        <notes>
          <html xmlns="http://www.w3.org/1999/xhtml">
            <p>original_bigg_ids: [&apos;rmn_e&apos;]</p>
          </html>
        </notes>
      </species>
      <species id="M_rmn_p" name="L-Rhamnose" compartment="p" hasOnlySubstanceUnits="false" boundaryCondition="false" constant="false" fbc:charge="0" fbc:chemicalFormula="C6H12O5">
        <notes>
          <html xmlns="http://www.w3.org/1999/xhtml">
            <p>original_bigg_ids: [&apos;rmn_p&apos;]</p>
          </html>
        </notes>
      </species>
      <species id="M_rpntp_c" name="?-D-ribose-1-methylphosphonate-5-triphosphate" compartment="c" hasOnlySubstanceUnits="false" boundaryCondition="false" constant="false" fbc:charge="-5" fbc:chemicalFormula="C6H11O16P4">
        <notes>
          <html xmlns="http://www.w3.org/1999/xhtml">
            <p>original_bigg_ids: [&apos;rpntp_c&apos;]</p>
          </html>
        </notes>
      </species>
      <species id="M_ru5p__D_c" name="D-Ribulose 5-phosphate" compartment="c" hasOnlySubstanceUnits="false" boundaryCondition="false" constant="false" fbc:charge="-2" fbc:chemicalFormula="C5H9O8P">
        <notes>
          <html xmlns="http://www.w3.org/1999/xhtml">
            <p>original_bigg_ids: [&apos;ru5p__D_c&apos;]</p>
          </html>
        </notes>
      </species>
      <species id="M_ru5p__L_c" name="L-Ribulose 5-phosphate" compartment="c" hasOnlySubstanceUnits="false" boundaryCondition="false" constant="false" fbc:charge="-2" fbc:chemicalFormula="C5H9O8P">
        <notes>
          <html xmlns="http://www.w3.org/1999/xhtml">
            <p>original_bigg_ids: [&apos;ru5p__L_c&apos;]</p>
          </html>
        </notes>
      </species>
      <species id="M_s17bp_c" name="Sedoheptulose 1,7-bisphosphate" compartment="c" hasOnlySubstanceUnits="false" boundaryCondition="false" constant="false" fbc:charge="-4" fbc:chemicalFormula="C7H12O13P2">
        <notes>
          <html xmlns="http://www.w3.org/1999/xhtml">
            <p>original_bigg_ids: [&apos;s17bp_c&apos;]</p>
          </html>
        </notes>
      </species>
      <species id="M_s7p_c" name="Sedoheptulose 7-phosphate" compartment="c" hasOnlySubstanceUnits="false" boundaryCondition="false" constant="false" fbc:charge="-2" fbc:chemicalFormula="C7H13O10P">
        <notes>
          <html xmlns="http://www.w3.org/1999/xhtml">
            <p>original_bigg_ids: [&apos;s7p_c&apos;]</p>
          </html>
        </notes>
      </species>
      <species id="M_sarcs_c" name="Sarcosine C3H7NO2" compartment="c" hasOnlySubstanceUnits="false" boundaryCondition="false" constant="false" fbc:charge="0" fbc:chemicalFormula="C3H7NO2">
        <notes>
          <html xmlns="http://www.w3.org/1999/xhtml">
            <p>original_bigg_ids: [&apos;sarcs_c&apos;]</p>
          </html>
        </notes>
      </species>
      <species id="M_sbt6p_c" name="D-Sorbitol 6-phosphate" compartment="c" hasOnlySubstanceUnits="false" boundaryCondition="false" constant="false" fbc:charge="-2" fbc:chemicalFormula="C6H13O9P">
        <notes>
          <html xmlns="http://www.w3.org/1999/xhtml">
            <p>original_bigg_ids: [&apos;sbt6p_c&apos;]</p>
          </html>
        </notes>
      </species>
      <species id="M_sbt__D_e" name="D-Sorbitol" compartment="e" hasOnlySubstanceUnits="false" boundaryCondition="false" constant="false" fbc:charge="0" fbc:chemicalFormula="C6H14O6">
        <notes>
          <html xmlns="http://www.w3.org/1999/xhtml">
            <p>original_bigg_ids: [&apos;sbt__D_e&apos;]</p>
          </html>
        </notes>
      </species>
      <species id="M_sbt__D_p" name="D-Sorbitol" compartment="p" hasOnlySubstanceUnits="false" boundaryCondition="false" constant="false" fbc:charge="0" fbc:chemicalFormula="C6H14O6">
        <notes>
          <html xmlns="http://www.w3.org/1999/xhtml">
            <p>original_bigg_ids: [&apos;sbt__D_p&apos;]</p>
          </html>
        </notes>
      </species>
      <species id="M_sbzcoa_c" name="O-Succinylbenzoyl-CoA" compartment="c" hasOnlySubstanceUnits="false" boundaryCondition="false" constant="false" fbc:charge="-5" fbc:chemicalFormula="C32H39N7O20P3S">
        <notes>
          <html xmlns="http://www.w3.org/1999/xhtml">
            <p>original_bigg_ids: [&apos;sbzcoa_c&apos;]</p>
          </html>
        </notes>
      </species>
      <species id="M_scl_c" name="Sirohydrochlorin" compartment="c" hasOnlySubstanceUnits="false" boundaryCondition="false" constant="false" fbc:charge="-7" fbc:chemicalFormula="C42H39N4O16">
        <notes>
          <html xmlns="http://www.w3.org/1999/xhtml">
            <p>original_bigg_ids: [&apos;scl_c&apos;]</p>
          </html>
        </notes>
      </species>
      <species id="M_sel_c" name="Selenate" compartment="c" hasOnlySubstanceUnits="false" boundaryCondition="false" constant="false" fbc:charge="-2" fbc:chemicalFormula="O4Se">
        <notes>
          <html xmlns="http://www.w3.org/1999/xhtml">
            <p>original_bigg_ids: [&apos;sel_c&apos;]</p>
          </html>
        </notes>
      </species>
      <species id="M_sel_e" name="Selenate" compartment="e" hasOnlySubstanceUnits="false" boundaryCondition="false" constant="false" fbc:charge="-2" fbc:chemicalFormula="O4Se">
        <notes>
          <html xmlns="http://www.w3.org/1999/xhtml">
            <p>original_bigg_ids: [&apos;sel_e&apos;]</p>
          </html>
        </notes>
      </species>
      <species id="M_sel_p" name="Selenate" compartment="p" hasOnlySubstanceUnits="false" boundaryCondition="false" constant="false" fbc:charge="-2" fbc:chemicalFormula="O4Se">
        <notes>
          <html xmlns="http://www.w3.org/1999/xhtml">
            <p>original_bigg_ids: [&apos;sel_p&apos;]</p>
          </html>
        </notes>
      </species>
      <species id="M_seln_c" name="Selenide" compartment="c" hasOnlySubstanceUnits="false" boundaryCondition="false" constant="false" fbc:charge="-1" fbc:chemicalFormula="HSe">
        <notes>
          <html xmlns="http://www.w3.org/1999/xhtml">
            <p>original_bigg_ids: [&apos;seln_c&apos;]</p>
          </html>
        </notes>
      </species>
      <species id="M_selnp_c" name="Selenophosphate" compartment="c" hasOnlySubstanceUnits="false" boundaryCondition="false" constant="false" fbc:charge="-1" fbc:chemicalFormula="H2O3PSe">
        <notes>
          <html xmlns="http://www.w3.org/1999/xhtml">
            <p>original_bigg_ids: [&apos;selnp_c&apos;]</p>
          </html>
        </notes>
      </species>
      <species id="M_ser__D_c" name="D-Serine" compartment="c" hasOnlySubstanceUnits="false" boundaryCondition="false" constant="false" fbc:charge="0" fbc:chemicalFormula="C3H7NO3">
        <notes>
          <html xmlns="http://www.w3.org/1999/xhtml">
            <p>original_bigg_ids: [&apos;ser__D_c&apos;]</p>
          </html>
        </notes>
      </species>
      <species id="M_ser__D_e" name="D-Serine" compartment="e" hasOnlySubstanceUnits="false" boundaryCondition="false" constant="false" fbc:charge="0" fbc:chemicalFormula="C3H7NO3">
        <notes>
          <html xmlns="http://www.w3.org/1999/xhtml">
            <p>original_bigg_ids: [&apos;ser__D_e&apos;]</p>
          </html>
        </notes>
      </species>
      <species id="M_ser__D_p" name="D-Serine" compartment="p" hasOnlySubstanceUnits="false" boundaryCondition="false" constant="false" fbc:charge="0" fbc:chemicalFormula="C3H7NO3">
        <notes>
          <html xmlns="http://www.w3.org/1999/xhtml">
            <p>original_bigg_ids: [&apos;ser__D_p&apos;]</p>
          </html>
        </notes>
      </species>
      <species id="M_ser__L_c" name="L-Serine" compartment="c" hasOnlySubstanceUnits="false" boundaryCondition="false" constant="false" fbc:charge="0" fbc:chemicalFormula="C3H7NO3">
        <notes>
          <html xmlns="http://www.w3.org/1999/xhtml">
            <p>original_bigg_ids: [&apos;ser__L_c&apos;]</p>
          </html>
        </notes>
      </species>
      <species id="M_ser__L_e" name="L-Serine" compartment="e" hasOnlySubstanceUnits="false" boundaryCondition="false" constant="false" fbc:charge="0" fbc:chemicalFormula="C3H7NO3">
        <notes>
          <html xmlns="http://www.w3.org/1999/xhtml">
            <p>original_bigg_ids: [&apos;ser__L_e&apos;]</p>
          </html>
        </notes>
      </species>
      <species id="M_ser__L_p" name="L-Serine" compartment="p" hasOnlySubstanceUnits="false" boundaryCondition="false" constant="false" fbc:charge="0" fbc:chemicalFormula="C3H7NO3">
        <notes>
          <html xmlns="http://www.w3.org/1999/xhtml">
            <p>original_bigg_ids: [&apos;ser__L_p&apos;]</p>
          </html>
        </notes>
      </species>
      <species id="M_seramp_c" name="L-seryl-AMP" compartment="c" hasOnlySubstanceUnits="false" boundaryCondition="false" constant="false" fbc:charge="0" fbc:chemicalFormula="C13H19N6O9P">
        <notes>
          <html xmlns="http://www.w3.org/1999/xhtml">
            <p>original_bigg_ids: [&apos;seramp_c&apos;]</p>
          </html>
        </notes>
      </species>
      <species id="M_sf_c" name="6-deoxy-6-sulphofructose" compartment="c" hasOnlySubstanceUnits="false" boundaryCondition="false" constant="false" fbc:charge="-1" fbc:chemicalFormula="C6H11O8S">
        <notes>
          <html xmlns="http://www.w3.org/1999/xhtml">
            <p>original_bigg_ids: [&apos;sf_c&apos;]</p>
          </html>
        </notes>
      </species>
      <species id="M_sfp_c" name="6-deoxy-6-sulphofructose 1-phosphate" compartment="c" hasOnlySubstanceUnits="false" boundaryCondition="false" constant="false" fbc:charge="-3" fbc:chemicalFormula="C6H10O11PS">
        <notes>
          <html xmlns="http://www.w3.org/1999/xhtml">
            <p>original_bigg_ids: [&apos;sfp_c&apos;]</p>
          </html>
        </notes>
      </species>
      <species id="M_sheme_c" name="Siroheme C42H36FeN4O16" compartment="c" hasOnlySubstanceUnits="false" boundaryCondition="false" constant="false" fbc:charge="-8" fbc:chemicalFormula="C42H36FeN4O16">
        <notes>
          <html xmlns="http://www.w3.org/1999/xhtml">
            <p>original_bigg_ids: [&apos;sheme_c&apos;]</p>
          </html>
        </notes>
      </species>
      <species id="M_skm5p_c" name="Shikimate 5-phosphate" compartment="c" hasOnlySubstanceUnits="false" boundaryCondition="false" constant="false" fbc:charge="-3" fbc:chemicalFormula="C7H8O8P">
        <notes>
          <html xmlns="http://www.w3.org/1999/xhtml">
            <p>original_bigg_ids: [&apos;skm5p_c&apos;]</p>
          </html>
        </notes>
      </species>
      <species id="M_skm_c" name="Shikimate" compartment="c" hasOnlySubstanceUnits="false" boundaryCondition="false" constant="false" fbc:charge="-1" fbc:chemicalFormula="C7H9O5">
        <notes>
          <html xmlns="http://www.w3.org/1999/xhtml">
            <p>original_bigg_ids: [&apos;skm_c&apos;]</p>
          </html>
        </notes>
      </species>
      <species id="M_skm_e" name="Shikimate" compartment="e" hasOnlySubstanceUnits="false" boundaryCondition="false" constant="false" fbc:charge="-1" fbc:chemicalFormula="C7H9O5">
        <notes>
          <html xmlns="http://www.w3.org/1999/xhtml">
            <p>original_bigg_ids: [&apos;skm_e&apos;]</p>
          </html>
        </notes>
      </species>
      <species id="M_skm_p" name="Shikimate" compartment="p" hasOnlySubstanceUnits="false" boundaryCondition="false" constant="false" fbc:charge="-1" fbc:chemicalFormula="C7H9O5">
        <notes>
          <html xmlns="http://www.w3.org/1999/xhtml">
            <p>original_bigg_ids: [&apos;skm_p&apos;]</p>
          </html>
        </notes>
      </species>
      <species id="M_sl26da_c" name="N-Succinyl-LL-2,6-diaminoheptanedioate" compartment="c" hasOnlySubstanceUnits="false" boundaryCondition="false" constant="false" fbc:charge="-2" fbc:chemicalFormula="C11H16N2O7">
        <notes>
          <html xmlns="http://www.w3.org/1999/xhtml">
            <p>original_bigg_ids: [&apos;sl26da_c&apos;]</p>
          </html>
        </notes>
      </species>
      <species id="M_sl2a6o_c" name="N-Succinyl-2-L-amino-6-oxoheptanedioate" compartment="c" hasOnlySubstanceUnits="false" boundaryCondition="false" constant="false" fbc:charge="-3" fbc:chemicalFormula="C11H12NO8">
        <notes>
          <html xmlns="http://www.w3.org/1999/xhtml">
            <p>original_bigg_ids: [&apos;sl2a6o_c&apos;]</p>
          </html>
        </notes>
      </species>
      <species id="M_sla_c" name="Sulpholactaldehyde" compartment="c" hasOnlySubstanceUnits="false" boundaryCondition="false" constant="false" fbc:charge="-1" fbc:chemicalFormula="C3H5O5S">
        <notes>
          <html xmlns="http://www.w3.org/1999/xhtml">
            <p>original_bigg_ids: [&apos;sla_c&apos;]</p>
          </html>
        </notes>
      </species>
      <species id="M_slnt_c" name="Selenite" compartment="c" hasOnlySubstanceUnits="false" boundaryCondition="false" constant="false" fbc:charge="-2" fbc:chemicalFormula="O3Se">
        <notes>
          <html xmlns="http://www.w3.org/1999/xhtml">
            <p>original_bigg_ids: [&apos;slnt_c&apos;]</p>
          </html>
        </notes>
      </species>
      <species id="M_slnt_e" name="Selenite" compartment="e" hasOnlySubstanceUnits="false" boundaryCondition="false" constant="false" fbc:charge="-2" fbc:chemicalFormula="O3Se">
        <notes>
          <html xmlns="http://www.w3.org/1999/xhtml">
            <p>original_bigg_ids: [&apos;slnt_e&apos;]</p>
          </html>
        </notes>
      </species>
      <species id="M_slnt_p" name="Selenite" compartment="p" hasOnlySubstanceUnits="false" boundaryCondition="false" constant="false" fbc:charge="-2" fbc:chemicalFormula="O3Se">
        <notes>
          <html xmlns="http://www.w3.org/1999/xhtml">
            <p>original_bigg_ids: [&apos;slnt_p&apos;]</p>
          </html>
        </notes>
      </species>
      <species id="M_so2_c" name="Sulfur dioxide" compartment="c" hasOnlySubstanceUnits="false" boundaryCondition="false" constant="false" fbc:charge="0" fbc:chemicalFormula="O2S">
        <notes>
          <html xmlns="http://www.w3.org/1999/xhtml">
            <p>original_bigg_ids: [&apos;so2_c&apos;]</p>
          </html>
        </notes>
      </species>
      <species id="M_so2_e" name="Sulfur dioxide" compartment="e" hasOnlySubstanceUnits="false" boundaryCondition="false" constant="false" fbc:charge="0" fbc:chemicalFormula="O2S">
        <notes>
          <html xmlns="http://www.w3.org/1999/xhtml">
            <p>original_bigg_ids: [&apos;so2_e&apos;]</p>
          </html>
        </notes>
      </species>
      <species id="M_so2_p" name="Sulfur dioxide" compartment="p" hasOnlySubstanceUnits="false" boundaryCondition="false" constant="false" fbc:charge="0" fbc:chemicalFormula="O2S">
        <notes>
          <html xmlns="http://www.w3.org/1999/xhtml">
            <p>original_bigg_ids: [&apos;so2_p&apos;]</p>
          </html>
        </notes>
      </species>
      <species id="M_so3_c" name="Sulfite" compartment="c" hasOnlySubstanceUnits="false" boundaryCondition="false" constant="false" fbc:charge="-2" fbc:chemicalFormula="O3S">
        <notes>
          <html xmlns="http://www.w3.org/1999/xhtml">
            <p>original_bigg_ids: [&apos;so3_c&apos;]</p>
          </html>
        </notes>
      </species>
      <species id="M_so3_e" name="Sulfite" compartment="e" hasOnlySubstanceUnits="false" boundaryCondition="false" constant="false" fbc:charge="-2" fbc:chemicalFormula="O3S">
        <notes>
          <html xmlns="http://www.w3.org/1999/xhtml">
            <p>original_bigg_ids: [&apos;so3_e&apos;]</p>
          </html>
        </notes>
      </species>
      <species id="M_so3_p" name="Sulfite" compartment="p" hasOnlySubstanceUnits="false" boundaryCondition="false" constant="false" fbc:charge="-2" fbc:chemicalFormula="O3S">
        <notes>
          <html xmlns="http://www.w3.org/1999/xhtml">
            <p>original_bigg_ids: [&apos;so3_p&apos;]</p>
          </html>
        </notes>
      </species>
      <species id="M_so4_c" name="Sulfate" compartment="c" hasOnlySubstanceUnits="false" boundaryCondition="false" constant="false" fbc:charge="-2" fbc:chemicalFormula="O4S">
        <notes>
          <html xmlns="http://www.w3.org/1999/xhtml">
            <p>original_bigg_ids: [&apos;so4_c&apos;]</p>
          </html>
        </notes>
      </species>
      <species id="M_so4_e" name="Sulfate" compartment="e" hasOnlySubstanceUnits="false" boundaryCondition="false" constant="false" fbc:charge="-2" fbc:chemicalFormula="O4S">
        <notes>
          <html xmlns="http://www.w3.org/1999/xhtml">
            <p>original_bigg_ids: [&apos;so4_e&apos;]</p>
          </html>
        </notes>
      </species>
      <species id="M_so4_p" name="Sulfate" compartment="p" hasOnlySubstanceUnits="false" boundaryCondition="false" constant="false" fbc:charge="-2" fbc:chemicalFormula="O4S">
        <notes>
          <html xmlns="http://www.w3.org/1999/xhtml">
            <p>original_bigg_ids: [&apos;so4_p&apos;]</p>
          </html>
        </notes>
      </species>
      <species id="M_spmd_c" name="Spermidine" compartment="c" hasOnlySubstanceUnits="false" boundaryCondition="false" constant="false" fbc:charge="3" fbc:chemicalFormula="C7H22N3">
        <notes>
          <html xmlns="http://www.w3.org/1999/xhtml">
            <p>original_bigg_ids: [&apos;spmd_c&apos;]</p>
          </html>
        </notes>
      </species>
      <species id="M_spmd_e" name="Spermidine" compartment="e" hasOnlySubstanceUnits="false" boundaryCondition="false" constant="false" fbc:charge="3" fbc:chemicalFormula="C7H22N3">
        <notes>
          <html xmlns="http://www.w3.org/1999/xhtml">
            <p>original_bigg_ids: [&apos;spmd_e&apos;]</p>
          </html>
        </notes>
      </species>
      <species id="M_spmd_p" name="Spermidine" compartment="p" hasOnlySubstanceUnits="false" boundaryCondition="false" constant="false" fbc:charge="3" fbc:chemicalFormula="C7H22N3">
        <notes>
          <html xmlns="http://www.w3.org/1999/xhtml">
            <p>original_bigg_ids: [&apos;spmd_p&apos;]</p>
          </html>
        </notes>
      </species>
      <species id="M_sq_c" name="Sulphoquinovose" compartment="c" hasOnlySubstanceUnits="false" boundaryCondition="false" constant="false" fbc:charge="-1" fbc:chemicalFormula="C6H11O8S">
        <notes>
          <html xmlns="http://www.w3.org/1999/xhtml">
            <p>original_bigg_ids: [&apos;sq_c&apos;]</p>
          </html>
        </notes>
      </species>
      <species id="M_sq_e" name="Sulphoquinovose" compartment="e" hasOnlySubstanceUnits="false" boundaryCondition="false" constant="false" fbc:charge="-1" fbc:chemicalFormula="C6H11O8S">
        <notes>
          <html xmlns="http://www.w3.org/1999/xhtml">
            <p>original_bigg_ids: [&apos;sq_e&apos;]</p>
          </html>
        </notes>
      </species>
      <species id="M_sq_p" name="Sulphoquinovose" compartment="p" hasOnlySubstanceUnits="false" boundaryCondition="false" constant="false" fbc:charge="-1" fbc:chemicalFormula="C6H11O8S">
        <notes>
          <html xmlns="http://www.w3.org/1999/xhtml">
            <p>original_bigg_ids: [&apos;sq_p&apos;]</p>
          </html>
        </notes>
      </species>
      <species id="M_sqg_c" name="1-(?-D-sulfoquinovosyl)glycerol" compartment="c" hasOnlySubstanceUnits="false" boundaryCondition="false" constant="false" fbc:charge="-1" fbc:chemicalFormula="C9H17O10S">
        <notes>
          <html xmlns="http://www.w3.org/1999/xhtml">
            <p>original_bigg_ids: [&apos;sqg_c&apos;]</p>
          </html>
        </notes>
      </species>
      <species id="M_stcoa_c" name="Stearoyl-CoA (n-C18:0CoA)" compartment="c" hasOnlySubstanceUnits="false" boundaryCondition="false" constant="false" fbc:charge="-4" fbc:chemicalFormula="C39H66N7O17P3S">
        <notes>
          <html xmlns="http://www.w3.org/1999/xhtml">
            <p>original_bigg_ids: [&apos;stcoa_c&apos;]</p>
          </html>
        </notes>
      </species>
      <species id="M_suc6p_c" name="Sucrose 6-phosphate" compartment="c" hasOnlySubstanceUnits="false" boundaryCondition="false" constant="false" fbc:charge="-2" fbc:chemicalFormula="C12H21O14P">
        <notes>
          <html xmlns="http://www.w3.org/1999/xhtml">
            <p>original_bigg_ids: [&apos;suc6p_c&apos;]</p>
          </html>
        </notes>
      </species>
      <species id="M_sucarg_c" name="N2-Succinyl-L-arginine" compartment="c" hasOnlySubstanceUnits="false" boundaryCondition="false" constant="false" fbc:charge="-1" fbc:chemicalFormula="C10H17N4O5">
        <notes>
          <html xmlns="http://www.w3.org/1999/xhtml">
            <p>original_bigg_ids: [&apos;sucarg_c&apos;]</p>
          </html>
        </notes>
      </species>
      <species id="M_sucbz_c" name="O-Succinylbenzoate" compartment="c" hasOnlySubstanceUnits="false" boundaryCondition="false" constant="false" fbc:charge="-2" fbc:chemicalFormula="C11H8O5">
        <notes>
          <html xmlns="http://www.w3.org/1999/xhtml">
            <p>original_bigg_ids: [&apos;sucbz_c&apos;]</p>
          </html>
        </notes>
      </species>
      <species id="M_succ_c" name="Succinate" compartment="c" hasOnlySubstanceUnits="false" boundaryCondition="false" constant="false" fbc:charge="-2" fbc:chemicalFormula="C4H4O4">
        <notes>
          <html xmlns="http://www.w3.org/1999/xhtml">
            <p>original_bigg_ids: [&apos;succ_c&apos;]</p>
          </html>
        </notes>
      </species>
      <species id="M_succ_e" name="Succinate" compartment="e" hasOnlySubstanceUnits="false" boundaryCondition="false" constant="false" fbc:charge="-2" fbc:chemicalFormula="C4H4O4">
        <notes>
          <html xmlns="http://www.w3.org/1999/xhtml">
            <p>original_bigg_ids: [&apos;succ_e&apos;]</p>
          </html>
        </notes>
      </species>
      <species id="M_succ_p" name="Succinate" compartment="p" hasOnlySubstanceUnits="false" boundaryCondition="false" constant="false" fbc:charge="-2" fbc:chemicalFormula="C4H4O4">
        <notes>
          <html xmlns="http://www.w3.org/1999/xhtml">
            <p>original_bigg_ids: [&apos;succ_p&apos;]</p>
          </html>
        </notes>
      </species>
      <species id="M_succoa_c" name="Succinyl-CoA" compartment="c" hasOnlySubstanceUnits="false" boundaryCondition="false" constant="false" fbc:charge="-5" fbc:chemicalFormula="C25H35N7O19P3S">
        <notes>
          <html xmlns="http://www.w3.org/1999/xhtml">
            <p>original_bigg_ids: [&apos;succoa_c&apos;]</p>
          </html>
        </notes>
      </species>
      <species id="M_sucglu_c" name="N2-Succinyl-L-glutamate" compartment="c" hasOnlySubstanceUnits="false" boundaryCondition="false" constant="false" fbc:charge="-3" fbc:chemicalFormula="C9H10NO7">
        <notes>
          <html xmlns="http://www.w3.org/1999/xhtml">
            <p>original_bigg_ids: [&apos;sucglu_c&apos;]</p>
          </html>
        </notes>
      </species>
      <species id="M_sucgsa_c" name="N2-Succinyl-L-glutamate 5-semialdehyde" compartment="c" hasOnlySubstanceUnits="false" boundaryCondition="false" constant="false" fbc:charge="-2" fbc:chemicalFormula="C9H11NO6">
        <notes>
          <html xmlns="http://www.w3.org/1999/xhtml">
            <p>original_bigg_ids: [&apos;sucgsa_c&apos;]</p>
          </html>
        </notes>
      </species>
      <species id="M_suchms_c" name="O-Succinyl-L-homoserine" compartment="c" hasOnlySubstanceUnits="false" boundaryCondition="false" constant="false" fbc:charge="-1" fbc:chemicalFormula="C8H12NO6">
        <notes>
          <html xmlns="http://www.w3.org/1999/xhtml">
            <p>original_bigg_ids: [&apos;suchms_c&apos;]</p>
          </html>
        </notes>
      </species>
      <species id="M_sucorn_c" name="N2-Succinyl-L-ornithine" compartment="c" hasOnlySubstanceUnits="false" boundaryCondition="false" constant="false" fbc:charge="-1" fbc:chemicalFormula="C9H15N2O5">
        <notes>
          <html xmlns="http://www.w3.org/1999/xhtml">
            <p>original_bigg_ids: [&apos;sucorn_c&apos;]</p>
          </html>
        </notes>
      </species>
      <species id="M_sucr_e" name="Sucrose C12H22O11" compartment="e" hasOnlySubstanceUnits="false" boundaryCondition="false" constant="false" fbc:charge="0" fbc:chemicalFormula="C12H22O11">
        <notes>
          <html xmlns="http://www.w3.org/1999/xhtml">
            <p>original_bigg_ids: [&apos;sucr_e&apos;]</p>
          </html>
        </notes>
      </species>
      <species id="M_sucr_p" name="Sucrose C12H22O11" compartment="p" hasOnlySubstanceUnits="false" boundaryCondition="false" constant="false" fbc:charge="0" fbc:chemicalFormula="C12H22O11">
        <notes>
          <html xmlns="http://www.w3.org/1999/xhtml">
            <p>original_bigg_ids: [&apos;sucr_p&apos;]</p>
          </html>
        </notes>
      </species>
      <species id="M_sucsal_c" name="Succinic semialdehyde" compartment="c" hasOnlySubstanceUnits="false" boundaryCondition="false" constant="false" fbc:charge="-1" fbc:chemicalFormula="C4H5O3">
        <notes>
          <html xmlns="http://www.w3.org/1999/xhtml">
            <p>original_bigg_ids: [&apos;sucsal_c&apos;]</p>
          </html>
        </notes>
      </species>
      <species id="M_sufbcd_2fe2s2_c" name="SufBCD with two bound [2Fe-2S] clusters" compartment="c" hasOnlySubstanceUnits="false" boundaryCondition="false" constant="false" fbc:charge="-4" fbc:chemicalFormula="O2S10Fe4R">
        <notes>
          <html xmlns="http://www.w3.org/1999/xhtml">
            <p>original_bigg_ids: [&apos;sufbcd_2fe2s2_c&apos;]</p>
          </html>
        </notes>
      </species>
      <species id="M_sufbcd_2fe2s_c" name="SufBCD with bound [2Fe-2S] cluster" compartment="c" hasOnlySubstanceUnits="false" boundaryCondition="false" constant="false" fbc:charge="-2" fbc:chemicalFormula="H4O2S8Fe2R">
        <notes>
          <html xmlns="http://www.w3.org/1999/xhtml">
            <p>original_bigg_ids: [&apos;sufbcd_2fe2s_c&apos;]</p>
          </html>
        </notes>
      </species>
      <species id="M_sufbcd_4fe4s_c" name="SufBCD with bound [4Fe-4S] cluster" compartment="c" hasOnlySubstanceUnits="false" boundaryCondition="false" constant="false" fbc:charge="-2" fbc:chemicalFormula="H4O2S10Fe4R">
        <notes>
          <html xmlns="http://www.w3.org/1999/xhtml">
            <p>original_bigg_ids: [&apos;sufbcd_4fe4s_c&apos;]</p>
          </html>
        </notes>
      </species>
      <species id="M_sufbcd_c" name="SufBCD scaffold complex" compartment="c" hasOnlySubstanceUnits="false" boundaryCondition="false" constant="false" fbc:charge="0" fbc:chemicalFormula="H8O2S6R">
        <notes>
          <html xmlns="http://www.w3.org/1999/xhtml">
            <p>original_bigg_ids: [&apos;sufbcd_c&apos;]</p>
          </html>
        </notes>
      </species>
      <species id="M_sufse_c" name="SufSE sulfur acceptor complex" compartment="c" hasOnlySubstanceUnits="false" boundaryCondition="false" constant="false" fbc:charge="0" fbc:chemicalFormula="HSR">
        <notes>
          <html xmlns="http://www.w3.org/1999/xhtml">
            <p>original_bigg_ids: [&apos;sufse_c&apos;]</p>
          </html>
        </notes>
      </species>
      <species id="M_sufsesh_c" name="SufSE with bound sulfur" compartment="c" hasOnlySubstanceUnits="false" boundaryCondition="false" constant="false" fbc:charge="0" fbc:chemicalFormula="HS2R">
        <notes>
          <html xmlns="http://www.w3.org/1999/xhtml">
            <p>original_bigg_ids: [&apos;sufsesh_c&apos;]</p>
          </html>
        </notes>
      </species>
      <species id="M_sulfac_c" name="Sulfoacetate" compartment="c" hasOnlySubstanceUnits="false" boundaryCondition="false" constant="false" fbc:charge="-2" fbc:chemicalFormula="C2H2O5S">
        <notes>
          <html xmlns="http://www.w3.org/1999/xhtml">
            <p>original_bigg_ids: [&apos;sulfac_c&apos;]</p>
          </html>
        </notes>
      </species>
      <species id="M_sulfac_e" name="Sulfoacetate" compartment="e" hasOnlySubstanceUnits="false" boundaryCondition="false" constant="false" fbc:charge="-2" fbc:chemicalFormula="C2H2O5S">
        <notes>
          <html xmlns="http://www.w3.org/1999/xhtml">
            <p>original_bigg_ids: [&apos;sulfac_e&apos;]</p>
          </html>
        </notes>
      </species>
      <species id="M_sulfac_p" name="Sulfoacetate" compartment="p" hasOnlySubstanceUnits="false" boundaryCondition="false" constant="false" fbc:charge="-2" fbc:chemicalFormula="C2H2O5S">
        <notes>
          <html xmlns="http://www.w3.org/1999/xhtml">
            <p>original_bigg_ids: [&apos;sulfac_p&apos;]</p>
          </html>
        </notes>
      </species>
      <species id="M_t3c11vaceACP_c" name="Trans-3-cis-11-vacceoyl-[acyl-carrier protein]" compartment="c" hasOnlySubstanceUnits="false" boundaryCondition="false" constant="false" fbc:charge="-1" fbc:chemicalFormula="C29H51N2O8PRS">
        <notes>
          <html xmlns="http://www.w3.org/1999/xhtml">
            <p>original_bigg_ids: [&apos;t3c11vaceACP_c&apos;]</p>
          </html>
        </notes>
      </species>
      <species id="M_t3c5ddeceACP_c" name="Trans-3-cis-5-dodecenoyl-[acyl-carrier protein]" compartment="c" hasOnlySubstanceUnits="false" boundaryCondition="false" constant="false" fbc:charge="-1" fbc:chemicalFormula="C23H39N2O8PRS">
        <notes>
          <html xmlns="http://www.w3.org/1999/xhtml">
            <p>original_bigg_ids: [&apos;t3c5ddeceACP_c&apos;]</p>
          </html>
        </notes>
      </species>
      <species id="M_t3c7mrseACP_c" name="Trans-3-cis-7-myristoleoyl-[acyl-carrier protein]" compartment="c" hasOnlySubstanceUnits="false" boundaryCondition="false" constant="false" fbc:charge="-1" fbc:chemicalFormula="C25H43N2O8PRS">
        <notes>
          <html xmlns="http://www.w3.org/1999/xhtml">
            <p>original_bigg_ids: [&apos;t3c7mrseACP_c&apos;]</p>
          </html>
        </notes>
      </species>
      <species id="M_t3c9palmeACP_c" name="Trans-3-cis-9-palmitoleoyl-[acyl-carrier protein]" compartment="c" hasOnlySubstanceUnits="false" boundaryCondition="false" constant="false" fbc:charge="-1" fbc:chemicalFormula="C27H47N2O8PRS">
        <notes>
          <html xmlns="http://www.w3.org/1999/xhtml">
            <p>original_bigg_ids: [&apos;t3c9palmeACP_c&apos;]</p>
          </html>
        </notes>
      </species>
      <species id="M_tag6p__D_c" name="D-Tagatose 6-phosphate" compartment="c" hasOnlySubstanceUnits="false" boundaryCondition="false" constant="false" fbc:charge="-2" fbc:chemicalFormula="C6H11O9P">
        <notes>
          <html xmlns="http://www.w3.org/1999/xhtml">
            <p>original_bigg_ids: [&apos;tag6p__D_c&apos;]</p>
          </html>
        </notes>
      </species>
      <species id="M_tagdp__D_c" name="D-Tagatose 1,6-biphosphate" compartment="c" hasOnlySubstanceUnits="false" boundaryCondition="false" constant="false" fbc:charge="-4" fbc:chemicalFormula="C6H10O12P2">
        <notes>
          <html xmlns="http://www.w3.org/1999/xhtml">
            <p>original_bigg_ids: [&apos;tagdp__D_c&apos;]</p>
          </html>
        </notes>
      </species>
      <species id="M_tagur_c" name="D-Tagaturonate" compartment="c" hasOnlySubstanceUnits="false" boundaryCondition="false" constant="false" fbc:charge="-1" fbc:chemicalFormula="C6H9O7">
        <notes>
          <html xmlns="http://www.w3.org/1999/xhtml">
            <p>original_bigg_ids: [&apos;tagur_c&apos;]</p>
          </html>
        </notes>
      </species>
      <species id="M_tartr__D_c" name="D-tartrate" compartment="c" hasOnlySubstanceUnits="false" boundaryCondition="false" constant="false" fbc:charge="-2" fbc:chemicalFormula="C4H4O6">
        <notes>
          <html xmlns="http://www.w3.org/1999/xhtml">
            <p>original_bigg_ids: [&apos;tartr__D_c&apos;]</p>
          </html>
        </notes>
      </species>
      <species id="M_tartr__D_e" name="D-tartrate" compartment="e" hasOnlySubstanceUnits="false" boundaryCondition="false" constant="false" fbc:charge="-2" fbc:chemicalFormula="C4H4O6">
        <notes>
          <html xmlns="http://www.w3.org/1999/xhtml">
            <p>original_bigg_ids: [&apos;tartr__D_e&apos;]</p>
          </html>
        </notes>
      </species>
      <species id="M_tartr__D_p" name="D-tartrate" compartment="p" hasOnlySubstanceUnits="false" boundaryCondition="false" constant="false" fbc:charge="-2" fbc:chemicalFormula="C4H4O6">
        <notes>
          <html xmlns="http://www.w3.org/1999/xhtml">
            <p>original_bigg_ids: [&apos;tartr__D_p&apos;]</p>
          </html>
        </notes>
      </species>
      <species id="M_tartr__L_c" name="L-tartrate" compartment="c" hasOnlySubstanceUnits="false" boundaryCondition="false" constant="false" fbc:charge="-2" fbc:chemicalFormula="C4H4O6">
        <notes>
          <html xmlns="http://www.w3.org/1999/xhtml">
            <p>original_bigg_ids: [&apos;tartr__L_c&apos;]</p>
          </html>
        </notes>
      </species>
      <species id="M_tartr__L_e" name="L-tartrate" compartment="e" hasOnlySubstanceUnits="false" boundaryCondition="false" constant="false" fbc:charge="-2" fbc:chemicalFormula="C4H4O6">
        <notes>
          <html xmlns="http://www.w3.org/1999/xhtml">
            <p>original_bigg_ids: [&apos;tartr__L_e&apos;]</p>
          </html>
        </notes>
      </species>
      <species id="M_tartr__L_p" name="L-tartrate" compartment="p" hasOnlySubstanceUnits="false" boundaryCondition="false" constant="false" fbc:charge="-2" fbc:chemicalFormula="C4H4O6">
        <notes>
          <html xmlns="http://www.w3.org/1999/xhtml">
            <p>original_bigg_ids: [&apos;tartr__L_p&apos;]</p>
          </html>
        </notes>
      </species>
      <species id="M_taur_c" name="Taurine C2H7NO3S" compartment="c" hasOnlySubstanceUnits="false" boundaryCondition="false" constant="false" fbc:charge="0" fbc:chemicalFormula="C2H7NO3S">
        <notes>
          <html xmlns="http://www.w3.org/1999/xhtml">
            <p>original_bigg_ids: [&apos;taur_c&apos;]</p>
          </html>
        </notes>
      </species>
      <species id="M_taur_e" name="Taurine C2H7NO3S" compartment="e" hasOnlySubstanceUnits="false" boundaryCondition="false" constant="false" fbc:charge="0" fbc:chemicalFormula="C2H7NO3S">
        <notes>
          <html xmlns="http://www.w3.org/1999/xhtml">
            <p>original_bigg_ids: [&apos;taur_e&apos;]</p>
          </html>
        </notes>
      </species>
      <species id="M_taur_p" name="Taurine C2H7NO3S" compartment="p" hasOnlySubstanceUnits="false" boundaryCondition="false" constant="false" fbc:charge="0" fbc:chemicalFormula="C2H7NO3S">
        <notes>
          <html xmlns="http://www.w3.org/1999/xhtml">
            <p>original_bigg_ids: [&apos;taur_p&apos;]</p>
          </html>
        </notes>
      </species>
      <species id="M_tcynt_c" name="Thiocyanate" compartment="c" hasOnlySubstanceUnits="false" boundaryCondition="false" constant="false" fbc:charge="-1" fbc:chemicalFormula="CNS">
        <notes>
          <html xmlns="http://www.w3.org/1999/xhtml">
            <p>original_bigg_ids: [&apos;tcynt_c&apos;]</p>
          </html>
        </notes>
      </species>
      <species id="M_tcynt_e" name="Thiocyanate" compartment="e" hasOnlySubstanceUnits="false" boundaryCondition="false" constant="false" fbc:charge="-1" fbc:chemicalFormula="CNS">
        <notes>
          <html xmlns="http://www.w3.org/1999/xhtml">
            <p>original_bigg_ids: [&apos;tcynt_e&apos;]</p>
          </html>
        </notes>
      </species>
      <species id="M_tcynt_p" name="Thiocyanate" compartment="p" hasOnlySubstanceUnits="false" boundaryCondition="false" constant="false" fbc:charge="-1" fbc:chemicalFormula="CNS">
        <notes>
          <html xmlns="http://www.w3.org/1999/xhtml">
            <p>original_bigg_ids: [&apos;tcynt_p&apos;]</p>
          </html>
        </notes>
      </species>
      <species id="M_td2coa_c" name="Trans-Tetradec-2-enoyl-CoA" compartment="c" hasOnlySubstanceUnits="false" boundaryCondition="false" constant="false" fbc:charge="-4" fbc:chemicalFormula="C35H56N7O17P3S">
        <notes>
          <html xmlns="http://www.w3.org/1999/xhtml">
            <p>original_bigg_ids: [&apos;td2coa_c&apos;]</p>
          </html>
        </notes>
      </species>
      <species id="M_tdcoa_c" name="Tetradecanoyl-CoA (n-C14:0CoA)" compartment="c" hasOnlySubstanceUnits="false" boundaryCondition="false" constant="false" fbc:charge="-4" fbc:chemicalFormula="C35H58N7O17P3S">
        <notes>
          <html xmlns="http://www.w3.org/1999/xhtml">
            <p>original_bigg_ids: [&apos;tdcoa_c&apos;]</p>
          </html>
        </notes>
      </species>
      <species id="M_tddec2eACP_c" name="Trans-Dodec-2-enoyl-[acyl-carrier protein]" compartment="c" hasOnlySubstanceUnits="false" boundaryCondition="false" constant="false" fbc:charge="-1" fbc:chemicalFormula="C23H41N2O8PRS">
        <notes>
          <html xmlns="http://www.w3.org/1999/xhtml">
            <p>original_bigg_ids: [&apos;tddec2eACP_c&apos;]</p>
          </html>
        </notes>
      </species>
      <species id="M_tdeACP_c" name="Cis-tetradec-7-enoyl-[acyl-carrier protein] (n-C14:1)" compartment="c" hasOnlySubstanceUnits="false" boundaryCondition="false" constant="false" fbc:charge="-1" fbc:chemicalFormula="C25H45N2O8PRS">
        <notes>
          <html xmlns="http://www.w3.org/1999/xhtml">
            <p>original_bigg_ids: [&apos;tdeACP_c&apos;]</p>
          </html>
        </notes>
      </species>
      <species id="M_tdec2eACP_c" name="Trans-Dec-2-enoyl-[acyl-carrier protein]" compartment="c" hasOnlySubstanceUnits="false" boundaryCondition="false" constant="false" fbc:charge="-1" fbc:chemicalFormula="C21H37N2O8PRS">
        <notes>
          <html xmlns="http://www.w3.org/1999/xhtml">
            <p>original_bigg_ids: [&apos;tdec2eACP_c&apos;]</p>
          </html>
        </notes>
      </species>
      <species id="M_tdecoa_c" name="Tetradecenoyl-CoA (n-C14:1CoA)" compartment="c" hasOnlySubstanceUnits="false" boundaryCondition="false" constant="false" fbc:charge="-4" fbc:chemicalFormula="C35H56N7O17P3S">
        <notes>
          <html xmlns="http://www.w3.org/1999/xhtml">
            <p>original_bigg_ids: [&apos;tdecoa_c&apos;]</p>
          </html>
        </notes>
      </species>
      <species id="M_teo2_c" name="Tellurite" compartment="c" hasOnlySubstanceUnits="false" boundaryCondition="false" constant="false" fbc:charge="-2" fbc:chemicalFormula="O3Te">
        <notes>
          <html xmlns="http://www.w3.org/1999/xhtml">
            <p>original_bigg_ids: [&apos;teo2_c&apos;]</p>
          </html>
        </notes>
      </species>
      <species id="M_thcur_c" name="Tetrahydrocurcumin" compartment="c" hasOnlySubstanceUnits="false" boundaryCondition="false" constant="false" fbc:charge="0" fbc:chemicalFormula="C21H24O6">
        <notes>
          <html xmlns="http://www.w3.org/1999/xhtml">
            <p>original_bigg_ids: [&apos;thcur_c&apos;]</p>
          </html>
        </notes>
      </species>
      <species id="M_thdp_c" name="2,3,4,5-Tetrahydrodipicolinate" compartment="c" hasOnlySubstanceUnits="false" boundaryCondition="false" constant="false" fbc:charge="-2" fbc:chemicalFormula="C7H7NO4">
        <notes>
          <html xmlns="http://www.w3.org/1999/xhtml">
            <p>original_bigg_ids: [&apos;thdp_c&apos;]</p>
          </html>
        </notes>
      </species>
      <species id="M_thex2eACP_c" name="Trans-Hex-2-enoyl-[acyl-carrier protein]" compartment="c" hasOnlySubstanceUnits="false" boundaryCondition="false" constant="false" fbc:charge="-1" fbc:chemicalFormula="C17H29N2O8PRS">
        <notes>
          <html xmlns="http://www.w3.org/1999/xhtml">
            <p>original_bigg_ids: [&apos;thex2eACP_c&apos;]</p>
          </html>
        </notes>
      </species>
      <species id="M_thf_c" name="5,6,7,8-Tetrahydrofolate" compartment="c" hasOnlySubstanceUnits="false" boundaryCondition="false" constant="false" fbc:charge="-2" fbc:chemicalFormula="C19H21N7O6">
        <notes>
          <html xmlns="http://www.w3.org/1999/xhtml">
            <p>original_bigg_ids: [&apos;thf_c&apos;]</p>
          </html>
        </notes>
      </species>
      <species id="M_thm_c" name="Thiamin" compartment="c" hasOnlySubstanceUnits="false" boundaryCondition="false" constant="false" fbc:charge="1" fbc:chemicalFormula="C12H17N4OS">
        <notes>
          <html xmlns="http://www.w3.org/1999/xhtml">
            <p>original_bigg_ids: [&apos;thm_c&apos;]</p>
          </html>
        </notes>
      </species>
      <species id="M_thm_e" name="Thiamin" compartment="e" hasOnlySubstanceUnits="false" boundaryCondition="false" constant="false" fbc:charge="1" fbc:chemicalFormula="C12H17N4OS">
        <notes>
          <html xmlns="http://www.w3.org/1999/xhtml">
            <p>original_bigg_ids: [&apos;thm_e&apos;]</p>
          </html>
        </notes>
      </species>
      <species id="M_thm_p" name="Thiamin" compartment="p" hasOnlySubstanceUnits="false" boundaryCondition="false" constant="false" fbc:charge="1" fbc:chemicalFormula="C12H17N4OS">
        <notes>
          <html xmlns="http://www.w3.org/1999/xhtml">
            <p>original_bigg_ids: [&apos;thm_p&apos;]</p>
          </html>
        </notes>
      </species>
      <species id="M_thmmp_c" name="Thiamin monophosphate" compartment="c" hasOnlySubstanceUnits="false" boundaryCondition="false" constant="false" fbc:charge="-1" fbc:chemicalFormula="C12H16N4O4PS">
        <notes>
          <html xmlns="http://www.w3.org/1999/xhtml">
            <p>original_bigg_ids: [&apos;thmmp_c&apos;]</p>
          </html>
        </notes>
      </species>
      <species id="M_thmnp_c" name="Tetrahydromonapterin" compartment="c" hasOnlySubstanceUnits="false" boundaryCondition="false" constant="false" fbc:charge="0" fbc:chemicalFormula="C9H15N5O4">
        <notes>
          <html xmlns="http://www.w3.org/1999/xhtml">
            <p>original_bigg_ids: [&apos;thmnp_c&apos;]</p>
          </html>
        </notes>
      </species>
      <species id="M_thmpp_c" name="Thiamine diphosphate" compartment="c" hasOnlySubstanceUnits="false" boundaryCondition="false" constant="false" fbc:charge="-2" fbc:chemicalFormula="C12H16N4O7P2S">
        <notes>
          <html xmlns="http://www.w3.org/1999/xhtml">
            <p>original_bigg_ids: [&apos;thmpp_c&apos;]</p>
          </html>
        </notes>
      </species>
      <species id="M_thptdn_c" name="5,6,7,8-tetrahydropteridine" compartment="c" hasOnlySubstanceUnits="false" boundaryCondition="false" constant="false" fbc:charge="2" fbc:chemicalFormula="C6H10N4">
        <notes>
          <html xmlns="http://www.w3.org/1999/xhtml">
            <p>original_bigg_ids: [&apos;thptdn_c&apos;]</p>
          </html>
        </notes>
      </species>
      <species id="M_thr__L_c" name="L-Threonine" compartment="c" hasOnlySubstanceUnits="false" boundaryCondition="false" constant="false" fbc:charge="0" fbc:chemicalFormula="C4H9NO3">
        <notes>
          <html xmlns="http://www.w3.org/1999/xhtml">
            <p>original_bigg_ids: [&apos;thr__L_c&apos;]</p>
          </html>
        </notes>
      </species>
      <species id="M_thr__L_e" name="L-Threonine" compartment="e" hasOnlySubstanceUnits="false" boundaryCondition="false" constant="false" fbc:charge="0" fbc:chemicalFormula="C4H9NO3">
        <notes>
          <html xmlns="http://www.w3.org/1999/xhtml">
            <p>original_bigg_ids: [&apos;thr__L_e&apos;]</p>
          </html>
        </notes>
      </species>
      <species id="M_thr__L_p" name="L-Threonine" compartment="p" hasOnlySubstanceUnits="false" boundaryCondition="false" constant="false" fbc:charge="0" fbc:chemicalFormula="C4H9NO3">
        <notes>
          <html xmlns="http://www.w3.org/1999/xhtml">
            <p>original_bigg_ids: [&apos;thr__L_p&apos;]</p>
          </html>
        </notes>
      </species>
      <species id="M_thrp_e" name="L-Threonine O-3-phosphate" compartment="e" hasOnlySubstanceUnits="false" boundaryCondition="false" constant="false" fbc:charge="-2" fbc:chemicalFormula="C4H8NO6P">
        <notes>
          <html xmlns="http://www.w3.org/1999/xhtml">
            <p>original_bigg_ids: [&apos;thrp_e&apos;]</p>
          </html>
        </notes>
      </species>
      <species id="M_thrp_p" name="L-Threonine O-3-phosphate" compartment="p" hasOnlySubstanceUnits="false" boundaryCondition="false" constant="false" fbc:charge="-2" fbc:chemicalFormula="C4H8NO6P">
        <notes>
          <html xmlns="http://www.w3.org/1999/xhtml">
            <p>original_bigg_ids: [&apos;thrp_p&apos;]</p>
          </html>
        </notes>
      </species>
      <species id="M_thym_c" name="Thymine C5H6N2O2" compartment="c" hasOnlySubstanceUnits="false" boundaryCondition="false" constant="false" fbc:charge="0" fbc:chemicalFormula="C5H6N2O2">
        <notes>
          <html xmlns="http://www.w3.org/1999/xhtml">
            <p>original_bigg_ids: [&apos;thym_c&apos;]</p>
          </html>
        </notes>
      </species>
      <species id="M_thym_e" name="Thymine C5H6N2O2" compartment="e" hasOnlySubstanceUnits="false" boundaryCondition="false" constant="false" fbc:charge="0" fbc:chemicalFormula="C5H6N2O2">
        <notes>
          <html xmlns="http://www.w3.org/1999/xhtml">
            <p>original_bigg_ids: [&apos;thym_e&apos;]</p>
          </html>
        </notes>
      </species>
      <species id="M_thym_p" name="Thymine C5H6N2O2" compartment="p" hasOnlySubstanceUnits="false" boundaryCondition="false" constant="false" fbc:charge="0" fbc:chemicalFormula="C5H6N2O2">
        <notes>
          <html xmlns="http://www.w3.org/1999/xhtml">
            <p>original_bigg_ids: [&apos;thym_p&apos;]</p>
          </html>
        </notes>
      </species>
      <species id="M_thymd_c" name="Thymidine C10H14N2O5" compartment="c" hasOnlySubstanceUnits="false" boundaryCondition="false" constant="false" fbc:charge="0" fbc:chemicalFormula="C10H14N2O5">
        <notes>
          <html xmlns="http://www.w3.org/1999/xhtml">
            <p>original_bigg_ids: [&apos;thymd_c&apos;]</p>
          </html>
        </notes>
      </species>
      <species id="M_thymd_e" name="Thymidine C10H14N2O5" compartment="e" hasOnlySubstanceUnits="false" boundaryCondition="false" constant="false" fbc:charge="0" fbc:chemicalFormula="C10H14N2O5">
        <notes>
          <html xmlns="http://www.w3.org/1999/xhtml">
            <p>original_bigg_ids: [&apos;thymd_e&apos;]</p>
          </html>
        </notes>
      </species>
      <species id="M_thymd_p" name="Thymidine C10H14N2O5" compartment="p" hasOnlySubstanceUnits="false" boundaryCondition="false" constant="false" fbc:charge="0" fbc:chemicalFormula="C10H14N2O5">
        <notes>
          <html xmlns="http://www.w3.org/1999/xhtml">
            <p>original_bigg_ids: [&apos;thymd_p&apos;]</p>
          </html>
        </notes>
      </species>
      <species id="M_tma_c" name="Trimethylamine" compartment="c" hasOnlySubstanceUnits="false" boundaryCondition="false" constant="false" fbc:charge="1" fbc:chemicalFormula="C3H10N">
        <notes>
          <html xmlns="http://www.w3.org/1999/xhtml">
            <p>original_bigg_ids: [&apos;tma_c&apos;]</p>
          </html>
        </notes>
      </species>
      <species id="M_tma_e" name="Trimethylamine" compartment="e" hasOnlySubstanceUnits="false" boundaryCondition="false" constant="false" fbc:charge="1" fbc:chemicalFormula="C3H10N">
        <notes>
          <html xmlns="http://www.w3.org/1999/xhtml">
            <p>original_bigg_ids: [&apos;tma_e&apos;]</p>
          </html>
        </notes>
      </species>
      <species id="M_tma_p" name="Trimethylamine" compartment="p" hasOnlySubstanceUnits="false" boundaryCondition="false" constant="false" fbc:charge="1" fbc:chemicalFormula="C3H10N">
        <notes>
          <html xmlns="http://www.w3.org/1999/xhtml">
            <p>original_bigg_ids: [&apos;tma_p&apos;]</p>
          </html>
        </notes>
      </species>
      <species id="M_tmao_c" name="Trimethylamine N-oxide" compartment="c" hasOnlySubstanceUnits="false" boundaryCondition="false" constant="false" fbc:charge="0" fbc:chemicalFormula="C3H9NO">
        <notes>
          <html xmlns="http://www.w3.org/1999/xhtml">
            <p>original_bigg_ids: [&apos;tmao_c&apos;]</p>
          </html>
        </notes>
      </species>
      <species id="M_tmao_e" name="Trimethylamine N-oxide" compartment="e" hasOnlySubstanceUnits="false" boundaryCondition="false" constant="false" fbc:charge="0" fbc:chemicalFormula="C3H9NO">
        <notes>
          <html xmlns="http://www.w3.org/1999/xhtml">
            <p>original_bigg_ids: [&apos;tmao_e&apos;]</p>
          </html>
        </notes>
      </species>
      <species id="M_tmao_p" name="Trimethylamine N-oxide" compartment="p" hasOnlySubstanceUnits="false" boundaryCondition="false" constant="false" fbc:charge="0" fbc:chemicalFormula="C3H9NO">
        <notes>
          <html xmlns="http://www.w3.org/1999/xhtml">
            <p>original_bigg_ids: [&apos;tmao_p&apos;]</p>
          </html>
        </notes>
      </species>
      <species id="M_tmrs2eACP_c" name="Trans-Tetradec-2-enoyl-[acyl-carrier protein]" compartment="c" hasOnlySubstanceUnits="false" boundaryCondition="false" constant="false" fbc:charge="-1" fbc:chemicalFormula="C25H45N2O8PRS">
        <notes>
          <html xmlns="http://www.w3.org/1999/xhtml">
            <p>original_bigg_ids: [&apos;tmrs2eACP_c&apos;]</p>
          </html>
        </notes>
      </species>
      <species id="M_toct2eACP_c" name="Trans-Oct-2-enoyl-[acyl-carrier protein]" compartment="c" hasOnlySubstanceUnits="false" boundaryCondition="false" constant="false" fbc:charge="-1" fbc:chemicalFormula="C19H33N2O8PRS">
        <notes>
          <html xmlns="http://www.w3.org/1999/xhtml">
            <p>original_bigg_ids: [&apos;toct2eACP_c&apos;]</p>
          </html>
        </notes>
      </species>
      <species id="M_toctd2eACP_c" name="Trans-octadec-2-enoyl-[acyl-carrier protein]" compartment="c" hasOnlySubstanceUnits="false" boundaryCondition="false" constant="false" fbc:charge="-1" fbc:chemicalFormula="C29H53N2O8PRS">
        <notes>
          <html xmlns="http://www.w3.org/1999/xhtml">
            <p>original_bigg_ids: [&apos;toctd2eACP_c&apos;]</p>
          </html>
        </notes>
      </species>
      <species id="M_tpalm2eACP_c" name="Trans-Hexadec-2-enoyl-[acyl-carrier protein]" compartment="c" hasOnlySubstanceUnits="false" boundaryCondition="false" constant="false" fbc:charge="-1" fbc:chemicalFormula="C27H49N2O8PRS">
        <notes>
          <html xmlns="http://www.w3.org/1999/xhtml">
            <p>original_bigg_ids: [&apos;tpalm2eACP_c&apos;]</p>
          </html>
        </notes>
      </species>
      <species id="M_trdox_c" name="Oxidized thioredoxin" compartment="c" hasOnlySubstanceUnits="false" boundaryCondition="false" constant="false" fbc:charge="0" fbc:chemicalFormula="X">
        <notes>
          <html xmlns="http://www.w3.org/1999/xhtml">
            <p>original_bigg_ids: [&apos;trdox_c&apos;]</p>
          </html>
        </notes>
      </species>
      <species id="M_trdrd_c" name="Reduced thioredoxin" compartment="c" hasOnlySubstanceUnits="false" boundaryCondition="false" constant="false" fbc:charge="0" fbc:chemicalFormula="XH2">
        <notes>
          <html xmlns="http://www.w3.org/1999/xhtml">
            <p>original_bigg_ids: [&apos;trdrd_c&apos;]</p>
          </html>
        </notes>
      </species>
      <species id="M_tre6p_c" name="Alpha,alpha&apos;-Trehalose 6-phosphate" compartment="c" hasOnlySubstanceUnits="false" boundaryCondition="false" constant="false" fbc:charge="-2" fbc:chemicalFormula="C12H21O14P">
        <notes>
          <html xmlns="http://www.w3.org/1999/xhtml">
            <p>original_bigg_ids: [&apos;tre6p_c&apos;]</p>
          </html>
        </notes>
      </species>
      <species id="M_tre_c" name="Trehalose" compartment="c" hasOnlySubstanceUnits="false" boundaryCondition="false" constant="false" fbc:charge="0" fbc:chemicalFormula="C12H22O11">
        <notes>
          <html xmlns="http://www.w3.org/1999/xhtml">
            <p>original_bigg_ids: [&apos;tre_c&apos;]</p>
          </html>
        </notes>
      </species>
      <species id="M_tre_e" name="Trehalose" compartment="e" hasOnlySubstanceUnits="false" boundaryCondition="false" constant="false" fbc:charge="0" fbc:chemicalFormula="C12H22O11">
        <notes>
          <html xmlns="http://www.w3.org/1999/xhtml">
            <p>original_bigg_ids: [&apos;tre_e&apos;]</p>
          </html>
        </notes>
      </species>
      <species id="M_tre_p" name="Trehalose" compartment="p" hasOnlySubstanceUnits="false" boundaryCondition="false" constant="false" fbc:charge="0" fbc:chemicalFormula="C12H22O11">
        <notes>
          <html xmlns="http://www.w3.org/1999/xhtml">
            <p>original_bigg_ids: [&apos;tre_p&apos;]</p>
          </html>
        </notes>
      </species>
      <species id="M_trnaglu_c" name="TRNA (Glu)" compartment="c" hasOnlySubstanceUnits="false" boundaryCondition="false" constant="false" fbc:charge="0" fbc:chemicalFormula="R">
        <notes>
          <html xmlns="http://www.w3.org/1999/xhtml">
            <p>original_bigg_ids: [&apos;trnaglu_c&apos;]</p>
          </html>
        </notes>
      </species>
      <species id="M_trp__L_c" name="L-Tryptophan" compartment="c" hasOnlySubstanceUnits="false" boundaryCondition="false" constant="false" fbc:charge="0" fbc:chemicalFormula="C11H12N2O2">
        <notes>
          <html xmlns="http://www.w3.org/1999/xhtml">
            <p>original_bigg_ids: [&apos;trp__L_c&apos;]</p>
          </html>
        </notes>
      </species>
      <species id="M_trp__L_e" name="L-Tryptophan" compartment="e" hasOnlySubstanceUnits="false" boundaryCondition="false" constant="false" fbc:charge="0" fbc:chemicalFormula="C11H12N2O2">
        <notes>
          <html xmlns="http://www.w3.org/1999/xhtml">
            <p>original_bigg_ids: [&apos;trp__L_e&apos;]</p>
          </html>
        </notes>
      </species>
      <species id="M_trp__L_p" name="L-Tryptophan" compartment="p" hasOnlySubstanceUnits="false" boundaryCondition="false" constant="false" fbc:charge="0" fbc:chemicalFormula="C11H12N2O2">
        <notes>
          <html xmlns="http://www.w3.org/1999/xhtml">
            <p>original_bigg_ids: [&apos;trp__L_p&apos;]</p>
          </html>
        </notes>
      </species>
      <species id="M_tsul_c" name="Thiosulfate" compartment="c" hasOnlySubstanceUnits="false" boundaryCondition="false" constant="false" fbc:charge="-2" fbc:chemicalFormula="O3S2">
        <notes>
          <html xmlns="http://www.w3.org/1999/xhtml">
            <p>original_bigg_ids: [&apos;tsul_c&apos;]</p>
          </html>
        </notes>
      </species>
      <species id="M_tsul_e" name="Thiosulfate" compartment="e" hasOnlySubstanceUnits="false" boundaryCondition="false" constant="false" fbc:charge="-2" fbc:chemicalFormula="O3S2">
        <notes>
          <html xmlns="http://www.w3.org/1999/xhtml">
            <p>original_bigg_ids: [&apos;tsul_e&apos;]</p>
          </html>
        </notes>
      </species>
      <species id="M_tsul_p" name="Thiosulfate" compartment="p" hasOnlySubstanceUnits="false" boundaryCondition="false" constant="false" fbc:charge="-2" fbc:chemicalFormula="O3S2">
        <notes>
          <html xmlns="http://www.w3.org/1999/xhtml">
            <p>original_bigg_ids: [&apos;tsul_p&apos;]</p>
          </html>
        </notes>
      </species>
      <species id="M_ttdca_c" name="Tetradecanoate (n-C14:0)" compartment="c" hasOnlySubstanceUnits="false" boundaryCondition="false" constant="false" fbc:charge="-1" fbc:chemicalFormula="C14H27O2">
        <notes>
          <html xmlns="http://www.w3.org/1999/xhtml">
            <p>original_bigg_ids: [&apos;ttdca_c&apos;]</p>
          </html>
        </notes>
      </species>
      <species id="M_ttdca_e" name="Tetradecanoate (n-C14:0)" compartment="e" hasOnlySubstanceUnits="false" boundaryCondition="false" constant="false" fbc:charge="-1" fbc:chemicalFormula="C14H27O2">
        <notes>
          <html xmlns="http://www.w3.org/1999/xhtml">
            <p>original_bigg_ids: [&apos;ttdca_e&apos;]</p>
          </html>
        </notes>
      </species>
      <species id="M_ttdca_p" name="Tetradecanoate (n-C14:0)" compartment="p" hasOnlySubstanceUnits="false" boundaryCondition="false" constant="false" fbc:charge="-1" fbc:chemicalFormula="C14H27O2">
        <notes>
          <html xmlns="http://www.w3.org/1999/xhtml">
            <p>original_bigg_ids: [&apos;ttdca_p&apos;]</p>
          </html>
        </notes>
      </species>
      <species id="M_ttdcap_c" name="Tetradecanoyl-phosphate (n-C14:0)" compartment="c" hasOnlySubstanceUnits="false" boundaryCondition="false" constant="false" fbc:charge="-1" fbc:chemicalFormula="C14H28O5P">
        <notes>
          <html xmlns="http://www.w3.org/1999/xhtml">
            <p>original_bigg_ids: [&apos;ttdcap_c&apos;]</p>
          </html>
        </notes>
      </species>
      <species id="M_ttdcea_c" name="Tetradecenoate (n-C14:1)" compartment="c" hasOnlySubstanceUnits="false" boundaryCondition="false" constant="false" fbc:charge="-1" fbc:chemicalFormula="C14H25O2">
        <notes>
          <html xmlns="http://www.w3.org/1999/xhtml">
            <p>original_bigg_ids: [&apos;ttdcea_c&apos;]</p>
          </html>
        </notes>
      </species>
      <species id="M_ttdcea_e" name="Tetradecenoate (n-C14:1)" compartment="e" hasOnlySubstanceUnits="false" boundaryCondition="false" constant="false" fbc:charge="-1" fbc:chemicalFormula="C14H25O2">
        <notes>
          <html xmlns="http://www.w3.org/1999/xhtml">
            <p>original_bigg_ids: [&apos;ttdcea_e&apos;]</p>
          </html>
        </notes>
      </species>
      <species id="M_ttdcea_p" name="Tetradecenoate (n-C14:1)" compartment="p" hasOnlySubstanceUnits="false" boundaryCondition="false" constant="false" fbc:charge="-1" fbc:chemicalFormula="C14H25O2">
        <notes>
          <html xmlns="http://www.w3.org/1999/xhtml">
            <p>original_bigg_ids: [&apos;ttdcea_p&apos;]</p>
          </html>
        </notes>
      </species>
      <species id="M_ttdceap_c" name="Tetradecanoyl-phosphate (n-C14:1)" compartment="c" hasOnlySubstanceUnits="false" boundaryCondition="false" constant="false" fbc:charge="-1" fbc:chemicalFormula="C14H26O5P">
        <notes>
          <html xmlns="http://www.w3.org/1999/xhtml">
            <p>original_bigg_ids: [&apos;ttdceap_c&apos;]</p>
          </html>
        </notes>
      </species>
      <species id="M_ttrcyc_e" name="Tetracycline" compartment="e" hasOnlySubstanceUnits="false" boundaryCondition="false" constant="false" fbc:charge="0" fbc:chemicalFormula="C22H24N2O8">
        <notes>
          <html xmlns="http://www.w3.org/1999/xhtml">
            <p>original_bigg_ids: [&apos;ttrcyc_e&apos;]</p>
          </html>
        </notes>
      </species>
      <species id="M_ttrcyc_p" name="Tetracycline" compartment="p" hasOnlySubstanceUnits="false" boundaryCondition="false" constant="false" fbc:charge="0" fbc:chemicalFormula="C22H24N2O8">
        <notes>
          <html xmlns="http://www.w3.org/1999/xhtml">
            <p>original_bigg_ids: [&apos;ttrcyc_p&apos;]</p>
          </html>
        </notes>
      </species>
      <species id="M_tungs_c" name="Tungstate" compartment="c" hasOnlySubstanceUnits="false" boundaryCondition="false" constant="false" fbc:charge="-2" fbc:chemicalFormula="O4W1">
        <notes>
          <html xmlns="http://www.w3.org/1999/xhtml">
            <p>original_bigg_ids: [&apos;tungs_c&apos;]</p>
          </html>
        </notes>
      </species>
      <species id="M_tungs_e" name="Tungstate" compartment="e" hasOnlySubstanceUnits="false" boundaryCondition="false" constant="false" fbc:charge="-2" fbc:chemicalFormula="O4W1">
        <notes>
          <html xmlns="http://www.w3.org/1999/xhtml">
            <p>original_bigg_ids: [&apos;tungs_e&apos;]</p>
          </html>
        </notes>
      </species>
      <species id="M_tungs_p" name="Tungstate" compartment="p" hasOnlySubstanceUnits="false" boundaryCondition="false" constant="false" fbc:charge="-2" fbc:chemicalFormula="O4W1">
        <notes>
          <html xmlns="http://www.w3.org/1999/xhtml">
            <p>original_bigg_ids: [&apos;tungs_p&apos;]</p>
          </html>
        </notes>
      </species>
      <species id="M_tym_e" name="Tyramine" compartment="e" hasOnlySubstanceUnits="false" boundaryCondition="false" constant="false" fbc:charge="1" fbc:chemicalFormula="C8H12NO">
        <notes>
          <html xmlns="http://www.w3.org/1999/xhtml">
            <p>original_bigg_ids: [&apos;tym_e&apos;]</p>
          </html>
        </notes>
      </species>
      <species id="M_tym_p" name="Tyramine" compartment="p" hasOnlySubstanceUnits="false" boundaryCondition="false" constant="false" fbc:charge="1" fbc:chemicalFormula="C8H12NO">
        <notes>
          <html xmlns="http://www.w3.org/1999/xhtml">
            <p>original_bigg_ids: [&apos;tym_p&apos;]</p>
          </html>
        </notes>
      </species>
      <species id="M_tyr__L_c" name="L-Tyrosine" compartment="c" hasOnlySubstanceUnits="false" boundaryCondition="false" constant="false" fbc:charge="0" fbc:chemicalFormula="C9H11NO3">
        <notes>
          <html xmlns="http://www.w3.org/1999/xhtml">
            <p>original_bigg_ids: [&apos;tyr__L_c&apos;]</p>
          </html>
        </notes>
      </species>
      <species id="M_tyr__L_e" name="L-Tyrosine" compartment="e" hasOnlySubstanceUnits="false" boundaryCondition="false" constant="false" fbc:charge="0" fbc:chemicalFormula="C9H11NO3">
        <notes>
          <html xmlns="http://www.w3.org/1999/xhtml">
            <p>original_bigg_ids: [&apos;tyr__L_e&apos;]</p>
          </html>
        </notes>
      </species>
      <species id="M_tyr__L_p" name="L-Tyrosine" compartment="p" hasOnlySubstanceUnits="false" boundaryCondition="false" constant="false" fbc:charge="0" fbc:chemicalFormula="C9H11NO3">
        <notes>
          <html xmlns="http://www.w3.org/1999/xhtml">
            <p>original_bigg_ids: [&apos;tyr__L_p&apos;]</p>
          </html>
        </notes>
      </species>
      <species id="M_tyrp_e" name="Phosphotyrosine" compartment="e" hasOnlySubstanceUnits="false" boundaryCondition="false" constant="false" fbc:charge="-2" fbc:chemicalFormula="C9H10NO6P">
        <notes>
          <html xmlns="http://www.w3.org/1999/xhtml">
            <p>original_bigg_ids: [&apos;tyrp_e&apos;]</p>
          </html>
        </notes>
      </species>
      <species id="M_tyrp_p" name="Phosphotyrosine" compartment="p" hasOnlySubstanceUnits="false" boundaryCondition="false" constant="false" fbc:charge="-2" fbc:chemicalFormula="C9H10NO6P">
        <notes>
          <html xmlns="http://www.w3.org/1999/xhtml">
            <p>original_bigg_ids: [&apos;tyrp_p&apos;]</p>
          </html>
        </notes>
      </species>
      <species id="M_u23ga_c" name="UDP-2,3-bis(3-hydroxytetradecanoyl)glucosamine" compartment="c" hasOnlySubstanceUnits="false" boundaryCondition="false" constant="false" fbc:charge="-2" fbc:chemicalFormula="C43H75N3O20P2">
        <notes>
          <html xmlns="http://www.w3.org/1999/xhtml">
            <p>original_bigg_ids: [&apos;u23ga_c&apos;]</p>
          </html>
        </notes>
      </species>
      <species id="M_u3aga_c" name="UDP-3-O-(3-hydroxytetradecanoyl)-N-acetylglucosamine" compartment="c" hasOnlySubstanceUnits="false" boundaryCondition="false" constant="false" fbc:charge="-2" fbc:chemicalFormula="C31H51N3O19P2">
        <notes>
          <html xmlns="http://www.w3.org/1999/xhtml">
            <p>original_bigg_ids: [&apos;u3aga_c&apos;]</p>
          </html>
        </notes>
      </species>
      <species id="M_u3hga_c" name="UDP-3-O-(3-hydroxytetradecanoyl)-D-glucosamine" compartment="c" hasOnlySubstanceUnits="false" boundaryCondition="false" constant="false" fbc:charge="-1" fbc:chemicalFormula="C29H50N3O18P2">
        <notes>
          <html xmlns="http://www.w3.org/1999/xhtml">
            <p>original_bigg_ids: [&apos;u3hga_c&apos;]</p>
          </html>
        </notes>
      </species>
      <species id="M_uLa4fn_c" name="Undecaprenyl phosphate-4-amino-4-formyl-L-arabinose" compartment="c" hasOnlySubstanceUnits="false" boundaryCondition="false" constant="false" fbc:charge="-1" fbc:chemicalFormula="C61H99N1O8P1">
        <notes>
          <html xmlns="http://www.w3.org/1999/xhtml">
            <p>original_bigg_ids: [&apos;uLa4fn_c&apos;]</p>
          </html>
        </notes>
      </species>
      <species id="M_uLa4n_c" name="Undecaprenyl phosphate-4-amino-4-deoxy-L-arabinose" compartment="c" hasOnlySubstanceUnits="false" boundaryCondition="false" constant="false" fbc:charge="0" fbc:chemicalFormula="C60H100N1O7P1">
        <notes>
          <html xmlns="http://www.w3.org/1999/xhtml">
            <p>original_bigg_ids: [&apos;uLa4n_c&apos;]</p>
          </html>
        </notes>
      </species>
      <species id="M_uLa4n_p" name="Undecaprenyl phosphate-4-amino-4-deoxy-L-arabinose" compartment="p" hasOnlySubstanceUnits="false" boundaryCondition="false" constant="false" fbc:charge="0" fbc:chemicalFormula="C60H100N1O7P1">
        <notes>
          <html xmlns="http://www.w3.org/1999/xhtml">
            <p>original_bigg_ids: [&apos;uLa4n_p&apos;]</p>
          </html>
        </notes>
      </species>
      <species id="M_uaagmda_c" name="Undecaprenyl-diphospho-N-acetylmuramoyl-(N-acetylglucosamine)-L-ala-D-glu-meso-2,6-diaminopimeloyl-D-ala-D-ala" compartment="c" hasOnlySubstanceUnits="false" boundaryCondition="false" constant="false" fbc:charge="-4" fbc:chemicalFormula="C95H152N8O28P2">
        <notes>
          <html xmlns="http://www.w3.org/1999/xhtml">
            <p>original_bigg_ids: [&apos;uaagmda_c&apos;]</p>
          </html>
        </notes>
      </species>
      <species id="M_uaccg_c" name="UDP-N-acetyl-3-O-(1-carboxyvinyl)-D-glucosamine" compartment="c" hasOnlySubstanceUnits="false" boundaryCondition="false" constant="false" fbc:charge="-3" fbc:chemicalFormula="C20H26N3O19P2">
        <notes>
          <html xmlns="http://www.w3.org/1999/xhtml">
            <p>original_bigg_ids: [&apos;uaccg_c&apos;]</p>
          </html>
        </notes>
      </species>
      <species id="M_uacgam_c" name="UDP-N-acetyl-D-glucosamine" compartment="c" hasOnlySubstanceUnits="false" boundaryCondition="false" constant="false" fbc:charge="-2" fbc:chemicalFormula="C17H25N3O17P2">
        <notes>
          <html xmlns="http://www.w3.org/1999/xhtml">
            <p>original_bigg_ids: [&apos;uacgam_c&apos;]</p>
          </html>
        </notes>
      </species>
      <species id="M_uacgam_e" name="UDP-N-acetyl-D-glucosamine" compartment="e" hasOnlySubstanceUnits="false" boundaryCondition="false" constant="false" fbc:charge="-2" fbc:chemicalFormula="C17H25N3O17P2">
        <notes>
          <html xmlns="http://www.w3.org/1999/xhtml">
            <p>original_bigg_ids: [&apos;uacgam_e&apos;]</p>
          </html>
        </notes>
      </species>
      <species id="M_uacgam_p" name="UDP-N-acetyl-D-glucosamine" compartment="p" hasOnlySubstanceUnits="false" boundaryCondition="false" constant="false" fbc:charge="-2" fbc:chemicalFormula="C17H25N3O17P2">
        <notes>
          <html xmlns="http://www.w3.org/1999/xhtml">
            <p>original_bigg_ids: [&apos;uacgam_p&apos;]</p>
          </html>
        </notes>
      </species>
      <species id="M_uacmam_c" name="UDP-N-acetyl-D-mannosamine" compartment="c" hasOnlySubstanceUnits="false" boundaryCondition="false" constant="false" fbc:charge="-2" fbc:chemicalFormula="C17H25N3O17P2">
        <notes>
          <html xmlns="http://www.w3.org/1999/xhtml">
            <p>original_bigg_ids: [&apos;uacmam_c&apos;]</p>
          </html>
        </notes>
      </species>
      <species id="M_uacmamu_c" name="UDP-N-acetyl-D-mannosaminouronate" compartment="c" hasOnlySubstanceUnits="false" boundaryCondition="false" constant="false" fbc:charge="-3" fbc:chemicalFormula="C17H22N3O18P2">
        <notes>
          <html xmlns="http://www.w3.org/1999/xhtml">
            <p>original_bigg_ids: [&apos;uacmamu_c&apos;]</p>
          </html>
        </notes>
      </species>
      <species id="M_uagmda_c" name="Undecaprenyl-diphospho-N-acetylmuramoyl-L-alanyl-D-glutamyl-meso-2,6-diaminopimeloyl-D-alanyl-D-alanine" compartment="c" hasOnlySubstanceUnits="false" boundaryCondition="false" constant="false" fbc:charge="-4" fbc:chemicalFormula="C87H139N7O23P2">
        <notes>
          <html xmlns="http://www.w3.org/1999/xhtml">
            <p>original_bigg_ids: [&apos;uagmda_c&apos;]</p>
          </html>
        </notes>
      </species>
      <species id="M_uama_c" name="UDP-N-acetylmuramoyl-L-alanine" compartment="c" hasOnlySubstanceUnits="false" boundaryCondition="false" constant="false" fbc:charge="-3" fbc:chemicalFormula="C23H33N4O20P2">
        <notes>
          <html xmlns="http://www.w3.org/1999/xhtml">
            <p>original_bigg_ids: [&apos;uama_c&apos;]</p>
          </html>
        </notes>
      </species>
      <species id="M_uamag_c" name="UDP-N-acetylmuramoyl-L-alanyl-D-glutamate" compartment="c" hasOnlySubstanceUnits="false" boundaryCondition="false" constant="false" fbc:charge="-4" fbc:chemicalFormula="C28H39N5O23P2">
        <notes>
          <html xmlns="http://www.w3.org/1999/xhtml">
            <p>original_bigg_ids: [&apos;uamag_c&apos;]</p>
          </html>
        </notes>
      </species>
      <species id="M_uamr_c" name="UDP-N-acetylmuramate" compartment="c" hasOnlySubstanceUnits="false" boundaryCondition="false" constant="false" fbc:charge="-3" fbc:chemicalFormula="C20H28N3O19P2">
        <notes>
          <html xmlns="http://www.w3.org/1999/xhtml">
            <p>original_bigg_ids: [&apos;uamr_c&apos;]</p>
          </html>
        </notes>
      </species>
      <species id="M_udcpdp_c" name="Undecaprenyl diphosphate" compartment="c" hasOnlySubstanceUnits="false" boundaryCondition="false" constant="false" fbc:charge="-3" fbc:chemicalFormula="C55H89O7P2">
        <notes>
          <html xmlns="http://www.w3.org/1999/xhtml">
            <p>original_bigg_ids: [&apos;udcpdp_c&apos;]</p>
          </html>
        </notes>
      </species>
      <species id="M_udcpdp_p" name="Undecaprenyl diphosphate" compartment="p" hasOnlySubstanceUnits="false" boundaryCondition="false" constant="false" fbc:charge="-3" fbc:chemicalFormula="C55H89O7P2">
        <notes>
          <html xmlns="http://www.w3.org/1999/xhtml">
            <p>original_bigg_ids: [&apos;udcpdp_p&apos;]</p>
          </html>
        </notes>
      </species>
      <species id="M_udcpgl_c" name="Undecaprenol-diphosphate-glucose" compartment="c" hasOnlySubstanceUnits="false" boundaryCondition="false" constant="false" fbc:charge="-2" fbc:chemicalFormula="C61H100O12P2">
        <notes>
          <html xmlns="http://www.w3.org/1999/xhtml">
            <p>original_bigg_ids: [&apos;udcpgl_c&apos;]</p>
          </html>
        </notes>
      </species>
      <species id="M_udcpp_c" name="Undecaprenyl phosphate" compartment="c" hasOnlySubstanceUnits="false" boundaryCondition="false" constant="false" fbc:charge="-2" fbc:chemicalFormula="C55H89O4P">
        <notes>
          <html xmlns="http://www.w3.org/1999/xhtml">
            <p>original_bigg_ids: [&apos;udcpp_c&apos;]</p>
          </html>
        </notes>
      </species>
      <species id="M_udcpp_p" name="Undecaprenyl phosphate" compartment="p" hasOnlySubstanceUnits="false" boundaryCondition="false" constant="false" fbc:charge="-2" fbc:chemicalFormula="C55H89O4P">
        <notes>
          <html xmlns="http://www.w3.org/1999/xhtml">
            <p>original_bigg_ids: [&apos;udcpp_p&apos;]</p>
          </html>
        </notes>
      </species>
      <species id="M_udpLa4fn_c" name="Uridine 5&apos;&apos;-diphospho-{beta}-4-deoxy-4-formamido-L-arabinose" compartment="c" hasOnlySubstanceUnits="false" boundaryCondition="false" constant="false" fbc:charge="-2" fbc:chemicalFormula="C15H21N3O16P2">
        <notes>
          <html xmlns="http://www.w3.org/1999/xhtml">
            <p>original_bigg_ids: [&apos;udpLa4fn_c&apos;]</p>
          </html>
        </notes>
      </species>
      <species id="M_udpLa4n_c" name="Uridine 5&apos;&apos;-diphospho-{beta}-4-deoxy-4-amino-L-arabinose" compartment="c" hasOnlySubstanceUnits="false" boundaryCondition="false" constant="false" fbc:charge="-1" fbc:chemicalFormula="C14H22N3O15P2">
        <notes>
          <html xmlns="http://www.w3.org/1999/xhtml">
            <p>original_bigg_ids: [&apos;udpLa4n_c&apos;]</p>
          </html>
        </notes>
      </species>
      <species id="M_udpLa4o_c" name="UDP-4-keto-pyranose" compartment="c" hasOnlySubstanceUnits="false" boundaryCondition="false" constant="false" fbc:charge="-2" fbc:chemicalFormula="C14H18N2O16P2">
        <notes>
          <html xmlns="http://www.w3.org/1999/xhtml">
            <p>original_bigg_ids: [&apos;udpLa4o_c&apos;]</p>
          </html>
        </notes>
      </species>
      <species id="M_udp_c" name="UDP C9H11N2O12P2" compartment="c" hasOnlySubstanceUnits="false" boundaryCondition="false" constant="false" fbc:charge="-3" fbc:chemicalFormula="C9H11N2O12P2">
        <notes>
          <html xmlns="http://www.w3.org/1999/xhtml">
            <p>original_bigg_ids: [&apos;udp_c&apos;]</p>
          </html>
        </notes>
      </species>
      <species id="M_udpacgal_e" name="UDP-N-acetyl-D-galactosamine" compartment="e" hasOnlySubstanceUnits="false" boundaryCondition="false" constant="false" fbc:charge="-2" fbc:chemicalFormula="C17H25N3O17P2">
        <notes>
          <html xmlns="http://www.w3.org/1999/xhtml">
            <p>original_bigg_ids: [&apos;udpacgal_e&apos;]</p>
          </html>
        </notes>
      </species>
      <species id="M_udpacgal_p" name="UDP-N-acetyl-D-galactosamine" compartment="p" hasOnlySubstanceUnits="false" boundaryCondition="false" constant="false" fbc:charge="-2" fbc:chemicalFormula="C17H25N3O17P2">
        <notes>
          <html xmlns="http://www.w3.org/1999/xhtml">
            <p>original_bigg_ids: [&apos;udpacgal_p&apos;]</p>
          </html>
        </notes>
      </species>
      <species id="M_udpg_c" name="UDPglucose" compartment="c" hasOnlySubstanceUnits="false" boundaryCondition="false" constant="false" fbc:charge="-2" fbc:chemicalFormula="C15H22N2O17P2">
        <notes>
          <html xmlns="http://www.w3.org/1999/xhtml">
            <p>original_bigg_ids: [&apos;udpg_c&apos;]</p>
          </html>
        </notes>
      </species>
      <species id="M_udpg_e" name="UDPglucose" compartment="e" hasOnlySubstanceUnits="false" boundaryCondition="false" constant="false" fbc:charge="-2" fbc:chemicalFormula="C15H22N2O17P2">
        <notes>
          <html xmlns="http://www.w3.org/1999/xhtml">
            <p>original_bigg_ids: [&apos;udpg_e&apos;]</p>
          </html>
        </notes>
      </species>
      <species id="M_udpg_p" name="UDPglucose" compartment="p" hasOnlySubstanceUnits="false" boundaryCondition="false" constant="false" fbc:charge="-2" fbc:chemicalFormula="C15H22N2O17P2">
        <notes>
          <html xmlns="http://www.w3.org/1999/xhtml">
            <p>original_bigg_ids: [&apos;udpg_p&apos;]</p>
          </html>
        </notes>
      </species>
      <species id="M_udpgal_c" name="UDPgalactose" compartment="c" hasOnlySubstanceUnits="false" boundaryCondition="false" constant="false" fbc:charge="-2" fbc:chemicalFormula="C15H22N2O17P2">
        <notes>
          <html xmlns="http://www.w3.org/1999/xhtml">
            <p>original_bigg_ids: [&apos;udpgal_c&apos;]</p>
          </html>
        </notes>
      </species>
      <species id="M_udpgal_e" name="UDPgalactose" compartment="e" hasOnlySubstanceUnits="false" boundaryCondition="false" constant="false" fbc:charge="-2" fbc:chemicalFormula="C15H22N2O17P2">
        <notes>
          <html xmlns="http://www.w3.org/1999/xhtml">
            <p>original_bigg_ids: [&apos;udpgal_e&apos;]</p>
          </html>
        </notes>
      </species>
      <species id="M_udpgal_p" name="UDPgalactose" compartment="p" hasOnlySubstanceUnits="false" boundaryCondition="false" constant="false" fbc:charge="-2" fbc:chemicalFormula="C15H22N2O17P2">
        <notes>
          <html xmlns="http://www.w3.org/1999/xhtml">
            <p>original_bigg_ids: [&apos;udpgal_p&apos;]</p>
          </html>
        </notes>
      </species>
      <species id="M_udpgalfur_c" name="UDP-D-galacto-1,4-furanose" compartment="c" hasOnlySubstanceUnits="false" boundaryCondition="false" constant="false" fbc:charge="-2" fbc:chemicalFormula="C15H22N2O17P2">
        <notes>
          <html xmlns="http://www.w3.org/1999/xhtml">
            <p>original_bigg_ids: [&apos;udpgalfur_c&apos;]</p>
          </html>
        </notes>
      </species>
      <species id="M_udpglcur_c" name="UDP-D-glucuronate" compartment="c" hasOnlySubstanceUnits="false" boundaryCondition="false" constant="false" fbc:charge="-3" fbc:chemicalFormula="C15H19N2O18P2">
        <notes>
          <html xmlns="http://www.w3.org/1999/xhtml">
            <p>original_bigg_ids: [&apos;udpglcur_c&apos;]</p>
          </html>
        </notes>
      </species>
      <species id="M_udpglcur_e" name="UDP-D-glucuronate" compartment="e" hasOnlySubstanceUnits="false" boundaryCondition="false" constant="false" fbc:charge="-3" fbc:chemicalFormula="C15H19N2O18P2">
        <notes>
          <html xmlns="http://www.w3.org/1999/xhtml">
            <p>original_bigg_ids: [&apos;udpglcur_e&apos;]</p>
          </html>
        </notes>
      </species>
      <species id="M_udpglcur_p" name="UDP-D-glucuronate" compartment="p" hasOnlySubstanceUnits="false" boundaryCondition="false" constant="false" fbc:charge="-3" fbc:chemicalFormula="C15H19N2O18P2">
        <notes>
          <html xmlns="http://www.w3.org/1999/xhtml">
            <p>original_bigg_ids: [&apos;udpglcur_p&apos;]</p>
          </html>
        </notes>
      </species>
      <species id="M_ugmd_c" name="UDP-N-acetylmuramoyl-L-alanyl-D-gamma-glutamyl-meso-2,6-diaminopimelate" compartment="c" hasOnlySubstanceUnits="false" boundaryCondition="false" constant="false" fbc:charge="-4" fbc:chemicalFormula="C35H51N7O26P2">
        <notes>
          <html xmlns="http://www.w3.org/1999/xhtml">
            <p>original_bigg_ids: [&apos;ugmd_c&apos;]</p>
          </html>
        </notes>
      </species>
      <species id="M_ugmda_c" name="UDP-N-acetylmuramoyl-L-alanyl-D-glutamyl-meso-2,6-diaminopimeloyl-D-alanyl-D-alanine" compartment="c" hasOnlySubstanceUnits="false" boundaryCondition="false" constant="false" fbc:charge="-4" fbc:chemicalFormula="C41H61N9O28P2">
        <notes>
          <html xmlns="http://www.w3.org/1999/xhtml">
            <p>original_bigg_ids: [&apos;ugmda_c&apos;]</p>
          </html>
        </notes>
      </species>
      <species id="M_um4p_c" name="UDP-N-acetylmuramoyl-L-alanyl-D-gamma-glutamyl-meso-2,6-diaminopimelate-D-alanine" compartment="c" hasOnlySubstanceUnits="false" boundaryCondition="false" constant="false" fbc:charge="-4" fbc:chemicalFormula="C38H56N8O27P2">
        <notes>
          <html xmlns="http://www.w3.org/1999/xhtml">
            <p>original_bigg_ids: [&apos;um4p_c&apos;]</p>
          </html>
        </notes>
      </species>
      <species id="M_ump_c" name="UMP C9H11N2O9P" compartment="c" hasOnlySubstanceUnits="false" boundaryCondition="false" constant="false" fbc:charge="-2" fbc:chemicalFormula="C9H11N2O9P">
        <notes>
          <html xmlns="http://www.w3.org/1999/xhtml">
            <p>original_bigg_ids: [&apos;ump_c&apos;]</p>
          </html>
        </notes>
      </species>
      <species id="M_ump_e" name="UMP C9H11N2O9P" compartment="e" hasOnlySubstanceUnits="false" boundaryCondition="false" constant="false" fbc:charge="-2" fbc:chemicalFormula="C9H11N2O9P">
        <notes>
          <html xmlns="http://www.w3.org/1999/xhtml">
            <p>original_bigg_ids: [&apos;ump_e&apos;]</p>
          </html>
        </notes>
      </species>
      <species id="M_ump_p" name="UMP C9H11N2O9P" compartment="p" hasOnlySubstanceUnits="false" boundaryCondition="false" constant="false" fbc:charge="-2" fbc:chemicalFormula="C9H11N2O9P">
        <notes>
          <html xmlns="http://www.w3.org/1999/xhtml">
            <p>original_bigg_ids: [&apos;ump_p&apos;]</p>
          </html>
        </notes>
      </species>
      <species id="M_unaga_c" name="Undecaprenyl diphospho N-acetyl-glucosamine" compartment="c" hasOnlySubstanceUnits="false" boundaryCondition="false" constant="false" fbc:charge="-2" fbc:chemicalFormula="C63H103NO12P2">
        <notes>
          <html xmlns="http://www.w3.org/1999/xhtml">
            <p>original_bigg_ids: [&apos;unaga_c&apos;]</p>
          </html>
        </notes>
      </species>
      <species id="M_unagamu_c" name="Undecaprenyl-diphospho-N-acetylglucosamine-N-acetylmannosaminuronate" compartment="c" hasOnlySubstanceUnits="false" boundaryCondition="false" constant="false" fbc:charge="-3" fbc:chemicalFormula="C71H113N2O18P2">
        <notes>
          <html xmlns="http://www.w3.org/1999/xhtml">
            <p>original_bigg_ids: [&apos;unagamu_c&apos;]</p>
          </html>
        </notes>
      </species>
      <species id="M_unagamuf_c" name="Undecaprenyl-diphospho N-acetylglucosamine-N-acetylmannosaminuronate-N-acetamido-4,6-dideoxy-D-galactose" compartment="c" hasOnlySubstanceUnits="false" boundaryCondition="false" constant="false" fbc:charge="-3" fbc:chemicalFormula="C79H126N3O22P2">
        <notes>
          <html xmlns="http://www.w3.org/1999/xhtml">
            <p>original_bigg_ids: [&apos;unagamuf_c&apos;]</p>
          </html>
        </notes>
      </species>
      <species id="M_unagamuf_p" name="Undecaprenyl-diphospho N-acetylglucosamine-N-acetylmannosaminuronate-N-acetamido-4,6-dideoxy-D-galactose" compartment="p" hasOnlySubstanceUnits="false" boundaryCondition="false" constant="false" fbc:charge="-3" fbc:chemicalFormula="C79H126N3O22P2">
        <notes>
          <html xmlns="http://www.w3.org/1999/xhtml">
            <p>original_bigg_ids: [&apos;unagamuf_p&apos;]</p>
          </html>
        </notes>
      </species>
      <species id="M_uppg3_c" name="Uroporphyrinogen III" compartment="c" hasOnlySubstanceUnits="false" boundaryCondition="false" constant="false" fbc:charge="-8" fbc:chemicalFormula="C40H36N4O16">
        <notes>
          <html xmlns="http://www.w3.org/1999/xhtml">
            <p>original_bigg_ids: [&apos;uppg3_c&apos;]</p>
          </html>
        </notes>
      </species>
      <species id="M_ura_c" name="Uracil" compartment="c" hasOnlySubstanceUnits="false" boundaryCondition="false" constant="false" fbc:charge="0" fbc:chemicalFormula="C4H4N2O2">
        <notes>
          <html xmlns="http://www.w3.org/1999/xhtml">
            <p>original_bigg_ids: [&apos;ura_c&apos;]</p>
          </html>
        </notes>
      </species>
      <species id="M_ura_e" name="Uracil" compartment="e" hasOnlySubstanceUnits="false" boundaryCondition="false" constant="false" fbc:charge="0" fbc:chemicalFormula="C4H4N2O2">
        <notes>
          <html xmlns="http://www.w3.org/1999/xhtml">
            <p>original_bigg_ids: [&apos;ura_e&apos;]</p>
          </html>
        </notes>
      </species>
      <species id="M_ura_p" name="Uracil" compartment="p" hasOnlySubstanceUnits="false" boundaryCondition="false" constant="false" fbc:charge="0" fbc:chemicalFormula="C4H4N2O2">
        <notes>
          <html xmlns="http://www.w3.org/1999/xhtml">
            <p>original_bigg_ids: [&apos;ura_p&apos;]</p>
          </html>
        </notes>
      </species>
      <species id="M_uracp_c" name="Ureidoacrylate peracid" compartment="c" hasOnlySubstanceUnits="false" boundaryCondition="false" constant="false" fbc:charge="0" fbc:chemicalFormula="C4H6N2O4">
        <notes>
          <html xmlns="http://www.w3.org/1999/xhtml">
            <p>original_bigg_ids: [&apos;uracp_c&apos;]</p>
          </html>
        </notes>
      </species>
      <species id="M_urate_c" name="Urate C5H4N4O3" compartment="c" hasOnlySubstanceUnits="false" boundaryCondition="false" constant="false" fbc:charge="0" fbc:chemicalFormula="C5H4N4O3">
        <notes>
          <html xmlns="http://www.w3.org/1999/xhtml">
            <p>original_bigg_ids: [&apos;urate_c&apos;]</p>
          </html>
        </notes>
      </species>
      <species id="M_urate_e" name="Urate C5H4N4O3" compartment="e" hasOnlySubstanceUnits="false" boundaryCondition="false" constant="false" fbc:charge="0" fbc:chemicalFormula="C5H4N4O3">
        <notes>
          <html xmlns="http://www.w3.org/1999/xhtml">
            <p>original_bigg_ids: [&apos;urate_e&apos;]</p>
          </html>
        </notes>
      </species>
      <species id="M_urate_p" name="Urate C5H4N4O3" compartment="p" hasOnlySubstanceUnits="false" boundaryCondition="false" constant="false" fbc:charge="0" fbc:chemicalFormula="C5H4N4O3">
        <notes>
          <html xmlns="http://www.w3.org/1999/xhtml">
            <p>original_bigg_ids: [&apos;urate_p&apos;]</p>
          </html>
        </notes>
      </species>
      <species id="M_urdgci_c" name="S-ureidoglycine" compartment="c" hasOnlySubstanceUnits="false" boundaryCondition="false" constant="false" fbc:charge="0" fbc:chemicalFormula="C3H7N3O3">
        <notes>
          <html xmlns="http://www.w3.org/1999/xhtml">
            <p>original_bigg_ids: [&apos;urdgci_c&apos;]</p>
          </html>
        </notes>
      </species>
      <species id="M_urdglyc_c" name="(-)-Ureidoglycolate" compartment="c" hasOnlySubstanceUnits="false" boundaryCondition="false" constant="false" fbc:charge="-1" fbc:chemicalFormula="C3H5N2O4">
        <notes>
          <html xmlns="http://www.w3.org/1999/xhtml">
            <p>original_bigg_ids: [&apos;urdglyc_c&apos;]</p>
          </html>
        </notes>
      </species>
      <species id="M_urea_c" name="Urea CH4N2O" compartment="c" hasOnlySubstanceUnits="false" boundaryCondition="false" constant="false" fbc:charge="0" fbc:chemicalFormula="CH4N2O">
        <notes>
          <html xmlns="http://www.w3.org/1999/xhtml">
            <p>original_bigg_ids: [&apos;urea_c&apos;]</p>
          </html>
        </notes>
      </species>
      <species id="M_urea_e" name="Urea CH4N2O" compartment="e" hasOnlySubstanceUnits="false" boundaryCondition="false" constant="false" fbc:charge="0" fbc:chemicalFormula="CH4N2O">
        <notes>
          <html xmlns="http://www.w3.org/1999/xhtml">
            <p>original_bigg_ids: [&apos;urea_e&apos;]</p>
          </html>
        </notes>
      </species>
      <species id="M_urea_p" name="Urea CH4N2O" compartment="p" hasOnlySubstanceUnits="false" boundaryCondition="false" constant="false" fbc:charge="0" fbc:chemicalFormula="CH4N2O">
        <notes>
          <html xmlns="http://www.w3.org/1999/xhtml">
            <p>original_bigg_ids: [&apos;urea_p&apos;]</p>
          </html>
        </notes>
      </species>
      <species id="M_uri_c" name="Uridine" compartment="c" hasOnlySubstanceUnits="false" boundaryCondition="false" constant="false" fbc:charge="0" fbc:chemicalFormula="C9H12N2O6">
        <notes>
          <html xmlns="http://www.w3.org/1999/xhtml">
            <p>original_bigg_ids: [&apos;uri_c&apos;]</p>
          </html>
        </notes>
      </species>
      <species id="M_uri_e" name="Uridine" compartment="e" hasOnlySubstanceUnits="false" boundaryCondition="false" constant="false" fbc:charge="0" fbc:chemicalFormula="C9H12N2O6">
        <notes>
          <html xmlns="http://www.w3.org/1999/xhtml">
            <p>original_bigg_ids: [&apos;uri_e&apos;]</p>
          </html>
        </notes>
      </species>
      <species id="M_uri_p" name="Uridine" compartment="p" hasOnlySubstanceUnits="false" boundaryCondition="false" constant="false" fbc:charge="0" fbc:chemicalFormula="C9H12N2O6">
        <notes>
          <html xmlns="http://www.w3.org/1999/xhtml">
            <p>original_bigg_ids: [&apos;uri_p&apos;]</p>
          </html>
        </notes>
      </species>
      <species id="M_utp_c" name="UTP C9H11N2O15P3" compartment="c" hasOnlySubstanceUnits="false" boundaryCondition="false" constant="false" fbc:charge="-4" fbc:chemicalFormula="C9H11N2O15P3">
        <notes>
          <html xmlns="http://www.w3.org/1999/xhtml">
            <p>original_bigg_ids: [&apos;utp_c&apos;]</p>
          </html>
        </notes>
      </species>
      <species id="M_val__L_c" name="L-Valine" compartment="c" hasOnlySubstanceUnits="false" boundaryCondition="false" constant="false" fbc:charge="0" fbc:chemicalFormula="C5H11NO2">
        <notes>
          <html xmlns="http://www.w3.org/1999/xhtml">
            <p>original_bigg_ids: [&apos;val__L_c&apos;]</p>
          </html>
        </notes>
      </species>
      <species id="M_val__L_e" name="L-Valine" compartment="e" hasOnlySubstanceUnits="false" boundaryCondition="false" constant="false" fbc:charge="0" fbc:chemicalFormula="C5H11NO2">
        <notes>
          <html xmlns="http://www.w3.org/1999/xhtml">
            <p>original_bigg_ids: [&apos;val__L_e&apos;]</p>
          </html>
        </notes>
      </species>
      <species id="M_val__L_p" name="L-Valine" compartment="p" hasOnlySubstanceUnits="false" boundaryCondition="false" constant="false" fbc:charge="0" fbc:chemicalFormula="C5H11NO2">
        <notes>
          <html xmlns="http://www.w3.org/1999/xhtml">
            <p>original_bigg_ids: [&apos;val__L_p&apos;]</p>
          </html>
        </notes>
      </species>
      <species id="M_wco_c" name="Tungsten binding cofactor" compartment="c" hasOnlySubstanceUnits="false" boundaryCondition="false" constant="false" fbc:charge="-2" fbc:chemicalFormula="C10H10N5O8PS2W">
        <notes>
          <html xmlns="http://www.w3.org/1999/xhtml">
            <p>original_bigg_ids: [&apos;wco_c&apos;]</p>
          </html>
        </notes>
      </species>
      <species id="M_xan_c" name="Xanthine" compartment="c" hasOnlySubstanceUnits="false" boundaryCondition="false" constant="false" fbc:charge="0" fbc:chemicalFormula="C5H4N4O2">
        <notes>
          <html xmlns="http://www.w3.org/1999/xhtml">
            <p>original_bigg_ids: [&apos;xan_c&apos;]</p>
          </html>
        </notes>
      </species>
      <species id="M_xan_e" name="Xanthine" compartment="e" hasOnlySubstanceUnits="false" boundaryCondition="false" constant="false" fbc:charge="0" fbc:chemicalFormula="C5H4N4O2">
        <notes>
          <html xmlns="http://www.w3.org/1999/xhtml">
            <p>original_bigg_ids: [&apos;xan_e&apos;]</p>
          </html>
        </notes>
      </species>
      <species id="M_xan_p" name="Xanthine" compartment="p" hasOnlySubstanceUnits="false" boundaryCondition="false" constant="false" fbc:charge="0" fbc:chemicalFormula="C5H4N4O2">
        <notes>
          <html xmlns="http://www.w3.org/1999/xhtml">
            <p>original_bigg_ids: [&apos;xan_p&apos;]</p>
          </html>
        </notes>
      </species>
      <species id="M_xdp_c" name="XDP" compartment="c" hasOnlySubstanceUnits="false" boundaryCondition="false" constant="false" fbc:charge="-3" fbc:chemicalFormula="C10H11N4O12P2">
        <notes>
          <html xmlns="http://www.w3.org/1999/xhtml">
            <p>original_bigg_ids: [&apos;xdp_c&apos;]</p>
          </html>
        </notes>
      </species>
      <species id="M_xmp_c" name="Xanthosine 5&apos;-phosphate" compartment="c" hasOnlySubstanceUnits="false" boundaryCondition="false" constant="false" fbc:charge="-2" fbc:chemicalFormula="C10H11N4O9P">
        <notes>
          <html xmlns="http://www.w3.org/1999/xhtml">
            <p>original_bigg_ids: [&apos;xmp_c&apos;]</p>
          </html>
        </notes>
      </species>
      <species id="M_xmp_e" name="Xanthosine 5&apos;-phosphate" compartment="e" hasOnlySubstanceUnits="false" boundaryCondition="false" constant="false" fbc:charge="-2" fbc:chemicalFormula="C10H11N4O9P">
        <notes>
          <html xmlns="http://www.w3.org/1999/xhtml">
            <p>original_bigg_ids: [&apos;xmp_e&apos;]</p>
          </html>
        </notes>
      </species>
      <species id="M_xmp_p" name="Xanthosine 5&apos;-phosphate" compartment="p" hasOnlySubstanceUnits="false" boundaryCondition="false" constant="false" fbc:charge="-2" fbc:chemicalFormula="C10H11N4O9P">
        <notes>
          <html xmlns="http://www.w3.org/1999/xhtml">
            <p>original_bigg_ids: [&apos;xmp_p&apos;]</p>
          </html>
        </notes>
      </species>
      <species id="M_xtp_c" name="XTP" compartment="c" hasOnlySubstanceUnits="false" boundaryCondition="false" constant="false" fbc:charge="-4" fbc:chemicalFormula="C10H11N4O15P3">
        <notes>
          <html xmlns="http://www.w3.org/1999/xhtml">
            <p>original_bigg_ids: [&apos;xtp_c&apos;]</p>
          </html>
        </notes>
      </species>
      <species id="M_xtsn_c" name="Xanthosine" compartment="c" hasOnlySubstanceUnits="false" boundaryCondition="false" constant="false" fbc:charge="0" fbc:chemicalFormula="C10H12N4O6">
        <notes>
          <html xmlns="http://www.w3.org/1999/xhtml">
            <p>original_bigg_ids: [&apos;xtsn_c&apos;]</p>
          </html>
        </notes>
      </species>
      <species id="M_xtsn_e" name="Xanthosine" compartment="e" hasOnlySubstanceUnits="false" boundaryCondition="false" constant="false" fbc:charge="0" fbc:chemicalFormula="C10H12N4O6">
        <notes>
          <html xmlns="http://www.w3.org/1999/xhtml">
            <p>original_bigg_ids: [&apos;xtsn_e&apos;]</p>
          </html>
        </notes>
      </species>
      <species id="M_xtsn_p" name="Xanthosine" compartment="p" hasOnlySubstanceUnits="false" boundaryCondition="false" constant="false" fbc:charge="0" fbc:chemicalFormula="C10H12N4O6">
        <notes>
          <html xmlns="http://www.w3.org/1999/xhtml">
            <p>original_bigg_ids: [&apos;xtsn_p&apos;]</p>
          </html>
        </notes>
      </species>
      <species id="M_xu5p__D_c" name="D-Xylulose 5-phosphate" compartment="c" hasOnlySubstanceUnits="false" boundaryCondition="false" constant="false" fbc:charge="-2" fbc:chemicalFormula="C5H9O8P">
        <notes>
          <html xmlns="http://www.w3.org/1999/xhtml">
            <p>original_bigg_ids: [&apos;xu5p__D_c&apos;]</p>
          </html>
        </notes>
      </species>
      <species id="M_xu5p__L_c" name="L-Xylulose 5-phosphate" compartment="c" hasOnlySubstanceUnits="false" boundaryCondition="false" constant="false" fbc:charge="-2" fbc:chemicalFormula="C5H9O8P">
        <notes>
          <html xmlns="http://www.w3.org/1999/xhtml">
            <p>original_bigg_ids: [&apos;xu5p__L_c&apos;]</p>
          </html>
        </notes>
      </species>
      <species id="M_xyl__D_c" name="D-Xylose" compartment="c" hasOnlySubstanceUnits="false" boundaryCondition="false" constant="false" fbc:charge="0" fbc:chemicalFormula="C5H10O5">
        <notes>
          <html xmlns="http://www.w3.org/1999/xhtml">
            <p>original_bigg_ids: [&apos;xyl__D_c&apos;]</p>
          </html>
        </notes>
      </species>
      <species id="M_xyl__D_e" name="D-Xylose" compartment="e" hasOnlySubstanceUnits="false" boundaryCondition="false" constant="false" fbc:charge="0" fbc:chemicalFormula="C5H10O5">
        <notes>
          <html xmlns="http://www.w3.org/1999/xhtml">
            <p>original_bigg_ids: [&apos;xyl__D_e&apos;]</p>
          </html>
        </notes>
      </species>
      <species id="M_xyl__D_p" name="D-Xylose" compartment="p" hasOnlySubstanceUnits="false" boundaryCondition="false" constant="false" fbc:charge="0" fbc:chemicalFormula="C5H10O5">
        <notes>
          <html xmlns="http://www.w3.org/1999/xhtml">
            <p>original_bigg_ids: [&apos;xyl__D_p&apos;]</p>
          </html>
        </notes>
      </species>
      <species id="M_xylu__D_c" name="D-Xylulose" compartment="c" hasOnlySubstanceUnits="false" boundaryCondition="false" constant="false" fbc:charge="0" fbc:chemicalFormula="C5H10O5">
        <notes>
          <html xmlns="http://www.w3.org/1999/xhtml">
            <p>original_bigg_ids: [&apos;xylu__D_c&apos;]</p>
          </html>
        </notes>
      </species>
      <species id="M_xylu__L_c" name="L-Xylulose" compartment="c" hasOnlySubstanceUnits="false" boundaryCondition="false" constant="false" fbc:charge="0" fbc:chemicalFormula="C5H10O5">
        <notes>
          <html xmlns="http://www.w3.org/1999/xhtml">
            <p>original_bigg_ids: [&apos;xylu__L_c&apos;]</p>
          </html>
        </notes>
      </species>
      <species id="M_xylu__L_e" name="L-Xylulose" compartment="e" hasOnlySubstanceUnits="false" boundaryCondition="false" constant="false" fbc:charge="0" fbc:chemicalFormula="C5H10O5">
        <notes>
          <html xmlns="http://www.w3.org/1999/xhtml">
            <p>original_bigg_ids: [&apos;xylu__L_e&apos;]</p>
          </html>
        </notes>
      </species>
      <species id="M_xylu__L_p" name="L-Xylulose" compartment="p" hasOnlySubstanceUnits="false" boundaryCondition="false" constant="false" fbc:charge="0" fbc:chemicalFormula="C5H10O5">
        <notes>
          <html xmlns="http://www.w3.org/1999/xhtml">
            <p>original_bigg_ids: [&apos;xylu__L_p&apos;]</p>
          </html>
        </notes>
      </species>
      <species id="M_zn2_c" name="Zinc" compartment="c" hasOnlySubstanceUnits="false" boundaryCondition="false" constant="false" fbc:charge="2" fbc:chemicalFormula="Zn">
        <notes>
          <html xmlns="http://www.w3.org/1999/xhtml">
            <p>original_bigg_ids: [&apos;zn2_c&apos;]</p>
          </html>
        </notes>
      </species>
      <species id="M_zn2_e" name="Zinc" compartment="e" hasOnlySubstanceUnits="false" boundaryCondition="false" constant="false" fbc:charge="2" fbc:chemicalFormula="Zn">
        <notes>
          <html xmlns="http://www.w3.org/1999/xhtml">
            <p>original_bigg_ids: [&apos;zn2_e&apos;]</p>
          </html>
        </notes>
      </species>
      <species id="M_zn2_p" name="Zinc" compartment="p" hasOnlySubstanceUnits="false" boundaryCondition="false" constant="false" fbc:charge="2" fbc:chemicalFormula="Zn">
        <notes>
          <html xmlns="http://www.w3.org/1999/xhtml">
            <p>original_bigg_ids: [&apos;zn2_p&apos;]</p>
          </html>
        </notes>
      </species>
      <species id="M_usage" name="resource_usage_pseudometabolite" compartment="c" hasOnlySubstanceUnits="false" boundaryCondition="false" constant="false" fbc:charge="0"/>
    </listOfSpecies>
    <listOfParameters>
      <parameter sboTerm="SBO:0000626" id="cobra_default_lb" value="-1000" constant="true"/>
      <parameter sboTerm="SBO:0000626" id="cobra_default_ub" value="1000" constant="true"/>
      <parameter sboTerm="SBO:0000626" id="cobra_0_bound" value="0" constant="true"/>
      <parameter sboTerm="SBO:0000626" id="minus_inf" value="-INF" constant="true"/>
      <parameter sboTerm="SBO:0000626" id="plus_inf" value="INF" constant="true"/>
      <parameter sboTerm="SBO:0000625" id="R_ATPM_lower_bound" value="6.86" units="mmol_per_gDW_per_hr" constant="true"/>
      <parameter sboTerm="SBO:0000625" id="R_EX_glc__D_e_lower_bound" value="-10" units="mmol_per_gDW_per_hr" constant="true"/>
      <parameter sboTerm="SBO:0000625" id="R_DM_usage_lower_bound" value="-5" units="mmol_per_gDW_per_hr" constant="true"/>
    </listOfParameters>
    <listOfReactions>
      <reaction id="R_12DGR120tipp" name="1,2 diacylglycerol transport via flipping (periplasm to cytoplasm, n-C12:0)" reversible="false" fast="false" fbc:lowerFluxBound="cobra_0_bound" fbc:upperFluxBound="cobra_default_ub">
        <notes>
          <html xmlns="http://www.w3.org/1999/xhtml">
            <p>original_bigg_ids: [&apos;12DGR120tipp&apos;]</p>
          </html>
        </notes>
        <listOfReactants>
          <speciesReference species="M_12dgr120_p" stoichiometry="1" constant="true"/>
        </listOfReactants>
        <listOfProducts>
          <speciesReference species="M_12dgr120_c" stoichiometry="1" constant="true"/>
        </listOfProducts>
      </reaction>
      <reaction id="R_12DGR140tipp" name="1,2 diacylglycerol transport via flipping (periplasm to cytoplasm, n-C14:0)" reversible="false" fast="false" fbc:lowerFluxBound="cobra_0_bound" fbc:upperFluxBound="cobra_default_ub">
        <notes>
          <html xmlns="http://www.w3.org/1999/xhtml">
            <p>original_bigg_ids: [&apos;12DGR140tipp&apos;]</p>
          </html>
        </notes>
        <listOfReactants>
          <speciesReference species="M_12dgr140_p" stoichiometry="1" constant="true"/>
        </listOfReactants>
        <listOfProducts>
          <speciesReference species="M_12dgr140_c" stoichiometry="1" constant="true"/>
        </listOfProducts>
      </reaction>
      <reaction id="R_12DGR141tipp" name="1,2 diacylglycerol transport via flipping (periplasm to cytoplasm, n-C14:1)" reversible="false" fast="false" fbc:lowerFluxBound="cobra_0_bound" fbc:upperFluxBound="cobra_default_ub">
        <notes>
          <html xmlns="http://www.w3.org/1999/xhtml">
            <p>original_bigg_ids: [&apos;12DGR141tipp&apos;]</p>
          </html>
        </notes>
        <listOfReactants>
          <speciesReference species="M_12dgr141_p" stoichiometry="1" constant="true"/>
        </listOfReactants>
        <listOfProducts>
          <speciesReference species="M_12dgr141_c" stoichiometry="1" constant="true"/>
        </listOfProducts>
      </reaction>
      <reaction id="R_12DGR160tipp" name="1,2 diacylglycerol transport via flipping (periplasm to cytoplasm, n-C16:0)" reversible="false" fast="false" fbc:lowerFluxBound="cobra_0_bound" fbc:upperFluxBound="cobra_default_ub">
        <notes>
          <html xmlns="http://www.w3.org/1999/xhtml">
            <p>original_bigg_ids: [&apos;12DGR160tipp&apos;]</p>
          </html>
        </notes>
        <listOfReactants>
          <speciesReference species="M_12dgr160_p" stoichiometry="1" constant="true"/>
        </listOfReactants>
        <listOfProducts>
          <speciesReference species="M_12dgr160_c" stoichiometry="1" constant="true"/>
        </listOfProducts>
      </reaction>
      <reaction id="R_12DGR161tipp" name="1,2 diacylglycerol transport via flipping (periplasm to cytoplasm, n-C16:1)" reversible="false" fast="false" fbc:lowerFluxBound="cobra_0_bound" fbc:upperFluxBound="cobra_default_ub">
        <notes>
          <html xmlns="http://www.w3.org/1999/xhtml">
            <p>original_bigg_ids: [&apos;12DGR161tipp&apos;]</p>
          </html>
        </notes>
        <listOfReactants>
          <speciesReference species="M_12dgr161_p" stoichiometry="1" constant="true"/>
        </listOfReactants>
        <listOfProducts>
          <speciesReference species="M_12dgr161_c" stoichiometry="1" constant="true"/>
        </listOfProducts>
      </reaction>
      <reaction id="R_12DGR180tipp" name="1,2 diacylglycerol transport via flipping (periplasm to cytoplasm, n-C18:0)" reversible="false" fast="false" fbc:lowerFluxBound="cobra_0_bound" fbc:upperFluxBound="cobra_default_ub">
        <notes>
          <html xmlns="http://www.w3.org/1999/xhtml">
            <p>original_bigg_ids: [&apos;12DGR180tipp&apos;]</p>
          </html>
        </notes>
        <listOfReactants>
          <speciesReference species="M_12dgr180_p" stoichiometry="1" constant="true"/>
        </listOfReactants>
        <listOfProducts>
          <speciesReference species="M_12dgr180_c" stoichiometry="1" constant="true"/>
        </listOfProducts>
      </reaction>
      <reaction id="R_12DGR181tipp" name="1,2 diacylglycerol transport via flipping (periplasm to cytoplasm, n-C18:1)" reversible="false" fast="false" fbc:lowerFluxBound="cobra_0_bound" fbc:upperFluxBound="cobra_default_ub">
        <notes>
          <html xmlns="http://www.w3.org/1999/xhtml">
            <p>original_bigg_ids: [&apos;12DGR181tipp&apos;]</p>
          </html>
        </notes>
        <listOfReactants>
          <speciesReference species="M_12dgr181_p" stoichiometry="1" constant="true"/>
        </listOfReactants>
        <listOfProducts>
          <speciesReference species="M_12dgr181_c" stoichiometry="1" constant="true"/>
        </listOfProducts>
      </reaction>
      <reaction id="R_12PPDRtex" name="(R)-Propane-1,2-diol transport via diffusion (extracellular to periplasm)" reversible="true" fast="false" fbc:lowerFluxBound="cobra_default_lb" fbc:upperFluxBound="cobra_default_ub">
        <notes>
          <html xmlns="http://www.w3.org/1999/xhtml">
            <p>original_bigg_ids: [&apos;12PPDRtex&apos;]</p>
          </html>
        </notes>
        <listOfReactants>
          <speciesReference species="M_12ppd__R_e" stoichiometry="1" constant="true"/>
        </listOfReactants>
        <listOfProducts>
          <speciesReference species="M_12ppd__R_p" stoichiometry="1" constant="true"/>
        </listOfProducts>
        <fbc:geneProductAssociation>
          <fbc:or>
            <fbc:geneProductRef fbc:geneProduct="G_b0241"/>
            <fbc:geneProductRef fbc:geneProduct="G_b0929"/>
            <fbc:geneProductRef fbc:geneProduct="G_b1377"/>
            <fbc:geneProductRef fbc:geneProduct="G_b2215"/>
          </fbc:or>
        </fbc:geneProductAssociation>
      </reaction>
      <reaction id="R_12PPDRtpp" name="(R)-Propane-1,2-diol facilitated transport (periplasm)" reversible="true" fast="false" fbc:lowerFluxBound="cobra_default_lb" fbc:upperFluxBound="cobra_default_ub">
        <notes>
          <html xmlns="http://www.w3.org/1999/xhtml">
            <p>original_bigg_ids: [&apos;12PPDRtpp&apos;]</p>
          </html>
        </notes>
        <listOfReactants>
          <speciesReference species="M_12ppd__R_p" stoichiometry="1" constant="true"/>
        </listOfReactants>
        <listOfProducts>
          <speciesReference species="M_12ppd__R_c" stoichiometry="1" constant="true"/>
        </listOfProducts>
      </reaction>
      <reaction id="R_12PPDStex" name="(S)-Propane-1,2-diol transport via diffusion (extracellular to periplasm)" reversible="true" fast="false" fbc:lowerFluxBound="cobra_default_lb" fbc:upperFluxBound="cobra_default_ub">
        <notes>
          <html xmlns="http://www.w3.org/1999/xhtml">
            <p>original_bigg_ids: [&apos;12PPDStex&apos;]</p>
          </html>
        </notes>
        <listOfReactants>
          <speciesReference species="M_12ppd__S_e" stoichiometry="1" constant="true"/>
        </listOfReactants>
        <listOfProducts>
          <speciesReference species="M_12ppd__S_p" stoichiometry="1" constant="true"/>
        </listOfProducts>
        <fbc:geneProductAssociation>
          <fbc:or>
            <fbc:geneProductRef fbc:geneProduct="G_b0241"/>
            <fbc:geneProductRef fbc:geneProduct="G_b0929"/>
            <fbc:geneProductRef fbc:geneProduct="G_b1377"/>
            <fbc:geneProductRef fbc:geneProduct="G_b2215"/>
          </fbc:or>
        </fbc:geneProductAssociation>
      </reaction>
      <reaction id="R_12PPDStpp" name="(S)-Propane-1,2-diol facilitated transport (periplasm)" reversible="true" fast="false" fbc:lowerFluxBound="cobra_default_lb" fbc:upperFluxBound="cobra_default_ub">
        <notes>
          <html xmlns="http://www.w3.org/1999/xhtml">
            <p>original_bigg_ids: [&apos;12PPDStpp&apos;]</p>
          </html>
        </notes>
        <listOfReactants>
          <speciesReference species="M_12ppd__S_p" stoichiometry="1" constant="true"/>
        </listOfReactants>
        <listOfProducts>
          <speciesReference species="M_12ppd__S_c" stoichiometry="1" constant="true"/>
        </listOfProducts>
      </reaction>
      <reaction id="R_13PPDH2_fwr" name="1,3-propanediol dehydrogenase" reversible="false" fast="false" fbc:lowerFluxBound="cobra_0_bound" fbc:upperFluxBound="cobra_default_ub">
        <notes>
          <html xmlns="http://www.w3.org/1999/xhtml">
            <p>original_bigg_ids: [&apos;13PPDH2&apos;]</p>
          </html>
        </notes>
        <listOfReactants>
          <speciesReference species="M_3hppnl_c" stoichiometry="1" constant="true"/>
          <speciesReference species="M_h_c" stoichiometry="1" constant="true"/>
          <speciesReference species="M_nadph_c" stoichiometry="1" constant="true"/>
          <speciesReference species="M_usage" stoichiometry="0.591306679070552" constant="true"/>
        </listOfReactants>
        <listOfProducts>
          <speciesReference species="M_13ppd_c" stoichiometry="1" constant="true"/>
          <speciesReference species="M_nadp_c" stoichiometry="1" constant="true"/>
        </listOfProducts>
        <fbc:geneProductAssociation>
          <fbc:geneProductRef fbc:geneProduct="G_b3011"/>
        </fbc:geneProductAssociation>
      </reaction>
      <reaction id="R_14GLUCANabcpp" name="1,4-alpha-D-glucan transport via ABC system (periplasm)" reversible="false" fast="false" fbc:lowerFluxBound="cobra_0_bound" fbc:upperFluxBound="cobra_default_ub">
        <notes>
          <html xmlns="http://www.w3.org/1999/xhtml">
            <p>original_bigg_ids: [&apos;14GLUCANabcpp&apos;]</p>
          </html>
        </notes>
        <listOfReactants>
          <speciesReference species="M_14glucan_p" stoichiometry="1" constant="true"/>
          <speciesReference species="M_atp_c" stoichiometry="1" constant="true"/>
          <speciesReference species="M_h2o_c" stoichiometry="1" constant="true"/>
        </listOfReactants>
        <listOfProducts>
          <speciesReference species="M_14glucan_c" stoichiometry="1" constant="true"/>
          <speciesReference species="M_adp_c" stoichiometry="1" constant="true"/>
          <speciesReference species="M_h_c" stoichiometry="1" constant="true"/>
          <speciesReference species="M_pi_c" stoichiometry="1" constant="true"/>
        </listOfProducts>
        <fbc:geneProductAssociation>
          <fbc:and>
            <fbc:geneProductRef fbc:geneProduct="G_b4032"/>
            <fbc:geneProductRef fbc:geneProduct="G_b4034"/>
            <fbc:geneProductRef fbc:geneProduct="G_b4035"/>
            <fbc:geneProductRef fbc:geneProduct="G_b4033"/>
          </fbc:and>
        </fbc:geneProductAssociation>
      </reaction>
      <reaction id="R_14GLUCANtexi" name="1,4-alpha-D-glucan transport via diffusion (extracellular to periplasm) irreversible" reversible="false" fast="false" fbc:lowerFluxBound="cobra_0_bound" fbc:upperFluxBound="cobra_default_ub">
        <notes>
          <html xmlns="http://www.w3.org/1999/xhtml">
            <p>original_bigg_ids: [&apos;14GLUCANtexi&apos;]</p>
          </html>
        </notes>
        <listOfReactants>
          <speciesReference species="M_14glucan_e" stoichiometry="1" constant="true"/>
        </listOfReactants>
        <listOfProducts>
          <speciesReference species="M_14glucan_p" stoichiometry="1" constant="true"/>
        </listOfProducts>
        <fbc:geneProductAssociation>
          <fbc:geneProductRef fbc:geneProduct="G_b4036"/>
        </fbc:geneProductAssociation>
      </reaction>
      <reaction id="R_23CAMPtex" name="23cAMP transport via diffusion (extracellular to periplasm)" reversible="true" fast="false" fbc:lowerFluxBound="cobra_default_lb" fbc:upperFluxBound="cobra_default_ub">
        <notes>
          <html xmlns="http://www.w3.org/1999/xhtml">
            <p>original_bigg_ids: [&apos;23CAMPtex&apos;]</p>
          </html>
        </notes>
        <listOfReactants>
          <speciesReference species="M_23camp_e" stoichiometry="1" constant="true"/>
        </listOfReactants>
        <listOfProducts>
          <speciesReference species="M_23camp_p" stoichiometry="1" constant="true"/>
        </listOfProducts>
        <fbc:geneProductAssociation>
          <fbc:or>
            <fbc:geneProductRef fbc:geneProduct="G_b0241"/>
            <fbc:geneProductRef fbc:geneProduct="G_b0929"/>
            <fbc:geneProductRef fbc:geneProduct="G_b1377"/>
            <fbc:geneProductRef fbc:geneProduct="G_b2215"/>
          </fbc:or>
        </fbc:geneProductAssociation>
      </reaction>
      <reaction id="R_23CCMPtex" name="23cCMP transport via diffusion (extracellular to periplasm)" reversible="true" fast="false" fbc:lowerFluxBound="cobra_default_lb" fbc:upperFluxBound="cobra_default_ub">
        <notes>
          <html xmlns="http://www.w3.org/1999/xhtml">
            <p>original_bigg_ids: [&apos;23CCMPtex&apos;]</p>
          </html>
        </notes>
        <listOfReactants>
          <speciesReference species="M_23ccmp_e" stoichiometry="1" constant="true"/>
        </listOfReactants>
        <listOfProducts>
          <speciesReference species="M_23ccmp_p" stoichiometry="1" constant="true"/>
        </listOfProducts>
        <fbc:geneProductAssociation>
          <fbc:or>
            <fbc:geneProductRef fbc:geneProduct="G_b0241"/>
            <fbc:geneProductRef fbc:geneProduct="G_b0929"/>
            <fbc:geneProductRef fbc:geneProduct="G_b1377"/>
            <fbc:geneProductRef fbc:geneProduct="G_b2215"/>
          </fbc:or>
        </fbc:geneProductAssociation>
      </reaction>
      <reaction id="R_23CGMPtex" name="23cGMP transport via diffusion (extracellular to periplasm)" reversible="true" fast="false" fbc:lowerFluxBound="cobra_default_lb" fbc:upperFluxBound="cobra_default_ub">
        <notes>
          <html xmlns="http://www.w3.org/1999/xhtml">
            <p>original_bigg_ids: [&apos;23CGMPtex&apos;]</p>
          </html>
        </notes>
        <listOfReactants>
          <speciesReference species="M_23cgmp_e" stoichiometry="1" constant="true"/>
        </listOfReactants>
        <listOfProducts>
          <speciesReference species="M_23cgmp_p" stoichiometry="1" constant="true"/>
        </listOfProducts>
        <fbc:geneProductAssociation>
          <fbc:or>
            <fbc:geneProductRef fbc:geneProduct="G_b0241"/>
            <fbc:geneProductRef fbc:geneProduct="G_b0929"/>
            <fbc:geneProductRef fbc:geneProduct="G_b1377"/>
            <fbc:geneProductRef fbc:geneProduct="G_b2215"/>
          </fbc:or>
        </fbc:geneProductAssociation>
      </reaction>
      <reaction id="R_23CUMPtex" name="23cUMP transport via diffusion (extracellular to periplasm)" reversible="true" fast="false" fbc:lowerFluxBound="cobra_default_lb" fbc:upperFluxBound="cobra_default_ub">
        <notes>
          <html xmlns="http://www.w3.org/1999/xhtml">
            <p>original_bigg_ids: [&apos;23CUMPtex&apos;]</p>
          </html>
        </notes>
        <listOfReactants>
          <speciesReference species="M_23cump_e" stoichiometry="1" constant="true"/>
        </listOfReactants>
        <listOfProducts>
          <speciesReference species="M_23cump_p" stoichiometry="1" constant="true"/>
        </listOfProducts>
        <fbc:geneProductAssociation>
          <fbc:or>
            <fbc:geneProductRef fbc:geneProduct="G_b0241"/>
            <fbc:geneProductRef fbc:geneProduct="G_b0929"/>
            <fbc:geneProductRef fbc:geneProduct="G_b1377"/>
            <fbc:geneProductRef fbc:geneProduct="G_b2215"/>
          </fbc:or>
        </fbc:geneProductAssociation>
      </reaction>
      <reaction id="R_23DAPPAt2pp" name="2,3-diaminopropionate transport in via proton symport" reversible="false" fast="false" fbc:lowerFluxBound="cobra_0_bound" fbc:upperFluxBound="cobra_default_ub">
        <notes>
          <html xmlns="http://www.w3.org/1999/xhtml">
            <p>original_bigg_ids: [&apos;23DAPPAt2pp&apos;]</p>
          </html>
        </notes>
        <listOfReactants>
          <speciesReference species="M_23dappa_p" stoichiometry="1" constant="true"/>
          <speciesReference species="M_h_p" stoichiometry="1" constant="true"/>
        </listOfReactants>
        <listOfProducts>
          <speciesReference species="M_23dappa_c" stoichiometry="1" constant="true"/>
          <speciesReference species="M_h_c" stoichiometry="1" constant="true"/>
        </listOfProducts>
      </reaction>
      <reaction id="R_23DAPPAtex" name="2,3-diaminopropionate transport via diffusion" reversible="true" fast="false" fbc:lowerFluxBound="cobra_default_lb" fbc:upperFluxBound="cobra_default_ub">
        <notes>
          <html xmlns="http://www.w3.org/1999/xhtml">
            <p>original_bigg_ids: [&apos;23DAPPAtex&apos;]</p>
          </html>
        </notes>
        <listOfReactants>
          <speciesReference species="M_23dappa_e" stoichiometry="1" constant="true"/>
        </listOfReactants>
        <listOfProducts>
          <speciesReference species="M_23dappa_p" stoichiometry="1" constant="true"/>
        </listOfProducts>
        <fbc:geneProductAssociation>
          <fbc:or>
            <fbc:geneProductRef fbc:geneProduct="G_b0241"/>
            <fbc:geneProductRef fbc:geneProduct="G_b0929"/>
            <fbc:geneProductRef fbc:geneProduct="G_b1377"/>
            <fbc:geneProductRef fbc:geneProduct="G_b2215"/>
          </fbc:or>
        </fbc:geneProductAssociation>
      </reaction>
      <reaction id="R_23DOGULNt4pp" name="Na+/ 2,3-Dioxo-L-gulonate symport (periplasm)" reversible="false" fast="false" fbc:lowerFluxBound="cobra_0_bound" fbc:upperFluxBound="cobra_default_ub">
        <notes>
          <html xmlns="http://www.w3.org/1999/xhtml">
            <p>original_bigg_ids: [&apos;23DOGULNt4pp&apos;]</p>
          </html>
        </notes>
        <listOfReactants>
          <speciesReference species="M_23doguln_p" stoichiometry="1" constant="true"/>
          <speciesReference species="M_na1_p" stoichiometry="1" constant="true"/>
          <speciesReference species="M_usage" stoichiometry="0.00521315494595376" constant="true"/>
        </listOfReactants>
        <listOfProducts>
          <speciesReference species="M_23doguln_c" stoichiometry="1" constant="true"/>
          <speciesReference species="M_na1_c" stoichiometry="1" constant="true"/>
        </listOfProducts>
        <fbc:geneProductAssociation>
          <fbc:and>
            <fbc:geneProductRef fbc:geneProduct="G_b3577"/>
            <fbc:geneProductRef fbc:geneProduct="G_b3579"/>
            <fbc:geneProductRef fbc:geneProduct="G_b3578"/>
          </fbc:and>
        </fbc:geneProductAssociation>
      </reaction>
      <reaction id="R_23PDE2pp" name="2&apos;,3&apos;-cyclic-nucleotide phosphodiesterase (UMP) (periplasm)" reversible="false" fast="false" fbc:lowerFluxBound="cobra_0_bound" fbc:upperFluxBound="cobra_default_ub">
        <notes>
          <html xmlns="http://www.w3.org/1999/xhtml">
            <p>original_bigg_ids: [&apos;23PDE2pp&apos;]</p>
          </html>
        </notes>
        <listOfReactants>
          <speciesReference species="M_23cump_p" stoichiometry="1" constant="true"/>
          <speciesReference species="M_h2o_p" stoichiometry="1" constant="true"/>
          <speciesReference species="M_usage" stoichiometry="0.00355346777195447" constant="true"/>
        </listOfReactants>
        <listOfProducts>
          <speciesReference species="M_3ump_p" stoichiometry="1" constant="true"/>
          <speciesReference species="M_h_p" stoichiometry="1" constant="true"/>
        </listOfProducts>
        <fbc:geneProductAssociation>
          <fbc:geneProductRef fbc:geneProduct="G_b4213"/>
        </fbc:geneProductAssociation>
      </reaction>
      <reaction id="R_23PDE4pp" name="2&apos;,3&apos;-cyclic-nucleotide phosphodiesterase (CMP) (periplasm)" reversible="false" fast="false" fbc:lowerFluxBound="cobra_0_bound" fbc:upperFluxBound="cobra_default_ub">
        <notes>
          <html xmlns="http://www.w3.org/1999/xhtml">
            <p>original_bigg_ids: [&apos;23PDE4pp&apos;]</p>
          </html>
        </notes>
        <listOfReactants>
          <speciesReference species="M_23ccmp_p" stoichiometry="1" constant="true"/>
          <speciesReference species="M_h2o_p" stoichiometry="1" constant="true"/>
          <speciesReference species="M_usage" stoichiometry="0.00220836422713201" constant="true"/>
        </listOfReactants>
        <listOfProducts>
          <speciesReference species="M_3cmp_p" stoichiometry="1" constant="true"/>
          <speciesReference species="M_h_p" stoichiometry="1" constant="true"/>
        </listOfProducts>
        <fbc:geneProductAssociation>
          <fbc:geneProductRef fbc:geneProduct="G_b4213"/>
        </fbc:geneProductAssociation>
      </reaction>
      <reaction id="R_23PDE7pp" name="2&apos;,3&apos;-cyclic-nucleotide phosphodiesterase (AMP) (periplasm)" reversible="false" fast="false" fbc:lowerFluxBound="cobra_0_bound" fbc:upperFluxBound="cobra_default_ub">
        <notes>
          <html xmlns="http://www.w3.org/1999/xhtml">
            <p>original_bigg_ids: [&apos;23PDE7pp&apos;]</p>
          </html>
        </notes>
        <listOfReactants>
          <speciesReference species="M_23camp_p" stoichiometry="1" constant="true"/>
          <speciesReference species="M_h2o_p" stoichiometry="1" constant="true"/>
          <speciesReference species="M_usage" stoichiometry="0.00247324387183786" constant="true"/>
        </listOfReactants>
        <listOfProducts>
          <speciesReference species="M_3amp_p" stoichiometry="1" constant="true"/>
          <speciesReference species="M_h_p" stoichiometry="1" constant="true"/>
        </listOfProducts>
        <fbc:geneProductAssociation>
          <fbc:geneProductRef fbc:geneProduct="G_b4213"/>
        </fbc:geneProductAssociation>
      </reaction>
      <reaction id="R_23PDE9pp" name="2&apos;,3&apos;-cyclic-nucleotide phosphodiesterase (GMP) (periplasm)" reversible="false" fast="false" fbc:lowerFluxBound="cobra_0_bound" fbc:upperFluxBound="cobra_default_ub">
        <notes>
          <html xmlns="http://www.w3.org/1999/xhtml">
            <p>original_bigg_ids: [&apos;23PDE9pp&apos;]</p>
          </html>
        </notes>
        <listOfReactants>
          <speciesReference species="M_23cgmp_p" stoichiometry="1" constant="true"/>
          <speciesReference species="M_h2o_p" stoichiometry="1" constant="true"/>
          <speciesReference species="M_usage" stoichiometry="0.00347510839782011" constant="true"/>
        </listOfReactants>
        <listOfProducts>
          <speciesReference species="M_3gmp_p" stoichiometry="1" constant="true"/>
          <speciesReference species="M_h_p" stoichiometry="1" constant="true"/>
        </listOfProducts>
        <fbc:geneProductAssociation>
          <fbc:geneProductRef fbc:geneProduct="G_b4213"/>
        </fbc:geneProductAssociation>
      </reaction>
      <reaction id="R_26DAHtex" name="Meso-2,6-Diaminoheptanedioate transport via diffusion (extracellular to periplasm)" reversible="true" fast="false" fbc:lowerFluxBound="cobra_default_lb" fbc:upperFluxBound="cobra_default_ub">
        <notes>
          <html xmlns="http://www.w3.org/1999/xhtml">
            <p>original_bigg_ids: [&apos;26DAHtex&apos;]</p>
          </html>
        </notes>
        <listOfReactants>
          <speciesReference species="M_26dap__M_e" stoichiometry="1" constant="true"/>
        </listOfReactants>
        <listOfProducts>
          <speciesReference species="M_26dap__M_p" stoichiometry="1" constant="true"/>
        </listOfProducts>
        <fbc:geneProductAssociation>
          <fbc:or>
            <fbc:geneProductRef fbc:geneProduct="G_b0241"/>
            <fbc:geneProductRef fbc:geneProduct="G_b0929"/>
            <fbc:geneProductRef fbc:geneProduct="G_b1377"/>
            <fbc:geneProductRef fbc:geneProduct="G_b2215"/>
          </fbc:or>
        </fbc:geneProductAssociation>
      </reaction>
      <reaction id="R_2AGPA120tipp" name="2-Acyl-sn-glycero-3-phosphatidate (n-C12:0) transporter via facilitated diffusion (periplasm)" reversible="false" fast="false" fbc:lowerFluxBound="cobra_0_bound" fbc:upperFluxBound="cobra_default_ub">
        <notes>
          <html xmlns="http://www.w3.org/1999/xhtml">
            <p>original_bigg_ids: [&apos;2AGPA120tipp&apos;]</p>
          </html>
        </notes>
        <listOfReactants>
          <speciesReference species="M_2ddecg3p_p" stoichiometry="1" constant="true"/>
        </listOfReactants>
        <listOfProducts>
          <speciesReference species="M_2ddecg3p_c" stoichiometry="1" constant="true"/>
        </listOfProducts>
        <fbc:geneProductAssociation>
          <fbc:geneProductRef fbc:geneProduct="G_b2835"/>
        </fbc:geneProductAssociation>
      </reaction>
      <reaction id="R_2AGPA140tipp" name="2-Acyl-sn-glycero-3-phosphatidate (n-C14:0) transporter via facilitated diffusion (periplasm)" reversible="false" fast="false" fbc:lowerFluxBound="cobra_0_bound" fbc:upperFluxBound="cobra_default_ub">
        <notes>
          <html xmlns="http://www.w3.org/1999/xhtml">
            <p>original_bigg_ids: [&apos;2AGPA140tipp&apos;]</p>
          </html>
        </notes>
        <listOfReactants>
          <speciesReference species="M_2tdecg3p_p" stoichiometry="1" constant="true"/>
        </listOfReactants>
        <listOfProducts>
          <speciesReference species="M_2tdecg3p_c" stoichiometry="1" constant="true"/>
        </listOfProducts>
        <fbc:geneProductAssociation>
          <fbc:geneProductRef fbc:geneProduct="G_b2835"/>
        </fbc:geneProductAssociation>
      </reaction>
      <reaction id="R_2AGPA141tipp" name="2-Acyl-sn-glycero-3-phosphatidate (n-C14:1) transporter via facilitated diffusion (periplasm)" reversible="false" fast="false" fbc:lowerFluxBound="cobra_0_bound" fbc:upperFluxBound="cobra_default_ub">
        <notes>
          <html xmlns="http://www.w3.org/1999/xhtml">
            <p>original_bigg_ids: [&apos;2AGPA141tipp&apos;]</p>
          </html>
        </notes>
        <listOfReactants>
          <speciesReference species="M_2tdec7eg3p_p" stoichiometry="1" constant="true"/>
        </listOfReactants>
        <listOfProducts>
          <speciesReference species="M_2tdec7eg3p_c" stoichiometry="1" constant="true"/>
        </listOfProducts>
        <fbc:geneProductAssociation>
          <fbc:geneProductRef fbc:geneProduct="G_b2835"/>
        </fbc:geneProductAssociation>
      </reaction>
      <reaction id="R_2AGPA160tipp" name="2-Acyl-sn-glycero-3-phosphatidate (n-C16:0) transporter via facilitated diffusion (periplasm)" reversible="false" fast="false" fbc:lowerFluxBound="cobra_0_bound" fbc:upperFluxBound="cobra_default_ub">
        <notes>
          <html xmlns="http://www.w3.org/1999/xhtml">
            <p>original_bigg_ids: [&apos;2AGPA160tipp&apos;]</p>
          </html>
        </notes>
        <listOfReactants>
          <speciesReference species="M_2hdecg3p_p" stoichiometry="1" constant="true"/>
        </listOfReactants>
        <listOfProducts>
          <speciesReference species="M_2hdecg3p_c" stoichiometry="1" constant="true"/>
        </listOfProducts>
        <fbc:geneProductAssociation>
          <fbc:geneProductRef fbc:geneProduct="G_b2835"/>
        </fbc:geneProductAssociation>
      </reaction>
      <reaction id="R_2AGPA161tipp" name="2-Acyl-sn-glycero-3-phosphatidate (n-C16:1) transporter via facilitated diffusion (periplasm)" reversible="false" fast="false" fbc:lowerFluxBound="cobra_0_bound" fbc:upperFluxBound="cobra_default_ub">
        <notes>
          <html xmlns="http://www.w3.org/1999/xhtml">
            <p>original_bigg_ids: [&apos;2AGPA161tipp&apos;]</p>
          </html>
        </notes>
        <listOfReactants>
          <speciesReference species="M_2hdec9eg3p_p" stoichiometry="1" constant="true"/>
        </listOfReactants>
        <listOfProducts>
          <speciesReference species="M_2hdec9eg3p_c" stoichiometry="1" constant="true"/>
        </listOfProducts>
        <fbc:geneProductAssociation>
          <fbc:geneProductRef fbc:geneProduct="G_b2835"/>
        </fbc:geneProductAssociation>
      </reaction>
      <reaction id="R_2AGPA180tipp" name="2-Acyl-sn-glycero-3-phosphatidate (n-C18:0) transporter via facilitated diffusion (periplasm)" reversible="false" fast="false" fbc:lowerFluxBound="cobra_0_bound" fbc:upperFluxBound="cobra_default_ub">
        <notes>
          <html xmlns="http://www.w3.org/1999/xhtml">
            <p>original_bigg_ids: [&apos;2AGPA180tipp&apos;]</p>
          </html>
        </notes>
        <listOfReactants>
          <speciesReference species="M_2odecg3p_p" stoichiometry="1" constant="true"/>
        </listOfReactants>
        <listOfProducts>
          <speciesReference species="M_2odecg3p_c" stoichiometry="1" constant="true"/>
        </listOfProducts>
        <fbc:geneProductAssociation>
          <fbc:geneProductRef fbc:geneProduct="G_b2835"/>
        </fbc:geneProductAssociation>
      </reaction>
      <reaction id="R_2AGPA181tipp" name="2-Acyl-sn-glycero-3-phosphatidate (n-C18:1) transporter via facilitated diffusion (periplasm)" reversible="false" fast="false" fbc:lowerFluxBound="cobra_0_bound" fbc:upperFluxBound="cobra_default_ub">
        <notes>
          <html xmlns="http://www.w3.org/1999/xhtml">
            <p>original_bigg_ids: [&apos;2AGPA181tipp&apos;]</p>
          </html>
        </notes>
        <listOfReactants>
          <speciesReference species="M_2odec11eg3p_p" stoichiometry="1" constant="true"/>
        </listOfReactants>
        <listOfProducts>
          <speciesReference species="M_2odec11eg3p_c" stoichiometry="1" constant="true"/>
        </listOfProducts>
        <fbc:geneProductAssociation>
          <fbc:geneProductRef fbc:geneProduct="G_b2835"/>
        </fbc:geneProductAssociation>
      </reaction>
      <reaction id="R_2AGPE120tipp" name="2-Acyl-sn-glycero-3-phosphoethanolamine (n-C12:0) transporter via facilitated diffusion (periplasm)" reversible="false" fast="false" fbc:lowerFluxBound="cobra_0_bound" fbc:upperFluxBound="cobra_default_ub">
        <notes>
          <html xmlns="http://www.w3.org/1999/xhtml">
            <p>original_bigg_ids: [&apos;2AGPE120tipp&apos;]</p>
          </html>
        </notes>
        <listOfReactants>
          <speciesReference species="M_2agpe120_p" stoichiometry="1" constant="true"/>
        </listOfReactants>
        <listOfProducts>
          <speciesReference species="M_2agpe120_c" stoichiometry="1" constant="true"/>
        </listOfProducts>
        <fbc:geneProductAssociation>
          <fbc:geneProductRef fbc:geneProduct="G_b2835"/>
        </fbc:geneProductAssociation>
      </reaction>
      <reaction id="R_2AGPE140tipp" name="2-Acyl-sn-glycero-3-phosphoethanolamine (n-C14:0) transporter via facilitated diffusion (periplasm)" reversible="false" fast="false" fbc:lowerFluxBound="cobra_0_bound" fbc:upperFluxBound="cobra_default_ub">
        <notes>
          <html xmlns="http://www.w3.org/1999/xhtml">
            <p>original_bigg_ids: [&apos;2AGPE140tipp&apos;]</p>
          </html>
        </notes>
        <listOfReactants>
          <speciesReference species="M_2agpe140_p" stoichiometry="1" constant="true"/>
        </listOfReactants>
        <listOfProducts>
          <speciesReference species="M_2agpe140_c" stoichiometry="1" constant="true"/>
        </listOfProducts>
        <fbc:geneProductAssociation>
          <fbc:geneProductRef fbc:geneProduct="G_b2835"/>
        </fbc:geneProductAssociation>
      </reaction>
      <reaction id="R_2AGPE141tipp" name="2-Acyl-sn-glycero-3-phosphoethanolamine (n-C14:1) transporter via facilitated diffusion (periplasm)" reversible="false" fast="false" fbc:lowerFluxBound="cobra_0_bound" fbc:upperFluxBound="cobra_default_ub">
        <notes>
          <html xmlns="http://www.w3.org/1999/xhtml">
            <p>original_bigg_ids: [&apos;2AGPE141tipp&apos;]</p>
          </html>
        </notes>
        <listOfReactants>
          <speciesReference species="M_2agpe141_p" stoichiometry="1" constant="true"/>
        </listOfReactants>
        <listOfProducts>
          <speciesReference species="M_2agpe141_c" stoichiometry="1" constant="true"/>
        </listOfProducts>
        <fbc:geneProductAssociation>
          <fbc:geneProductRef fbc:geneProduct="G_b2835"/>
        </fbc:geneProductAssociation>
      </reaction>
      <reaction id="R_2AGPE160tipp" name="2-Acyl-sn-glycero-3-phosphoethanolamine (n-C16:0) transporter via facilitated diffusion (periplasm)" reversible="false" fast="false" fbc:lowerFluxBound="cobra_0_bound" fbc:upperFluxBound="cobra_default_ub">
        <notes>
          <html xmlns="http://www.w3.org/1999/xhtml">
            <p>original_bigg_ids: [&apos;2AGPE160tipp&apos;]</p>
          </html>
        </notes>
        <listOfReactants>
          <speciesReference species="M_2agpe160_p" stoichiometry="1" constant="true"/>
        </listOfReactants>
        <listOfProducts>
          <speciesReference species="M_2agpe160_c" stoichiometry="1" constant="true"/>
        </listOfProducts>
        <fbc:geneProductAssociation>
          <fbc:geneProductRef fbc:geneProduct="G_b2835"/>
        </fbc:geneProductAssociation>
      </reaction>
      <reaction id="R_2AGPE161tipp" name="2-Acyl-sn-glycero-3-phosphoethanolamine (n-C16:1) transporter via facilitated diffusion (periplasm)" reversible="false" fast="false" fbc:lowerFluxBound="cobra_0_bound" fbc:upperFluxBound="cobra_default_ub">
        <notes>
          <html xmlns="http://www.w3.org/1999/xhtml">
            <p>original_bigg_ids: [&apos;2AGPE161tipp&apos;]</p>
          </html>
        </notes>
        <listOfReactants>
          <speciesReference species="M_2agpe161_p" stoichiometry="1" constant="true"/>
        </listOfReactants>
        <listOfProducts>
          <speciesReference species="M_2agpe161_c" stoichiometry="1" constant="true"/>
        </listOfProducts>
        <fbc:geneProductAssociation>
          <fbc:geneProductRef fbc:geneProduct="G_b2835"/>
        </fbc:geneProductAssociation>
      </reaction>
      <reaction id="R_2AGPE180tipp" name="2-Acyl-sn-glycero-3-phosphoethanolamine (n-C18:0) transporter via facilitated diffusion (periplasm)" reversible="false" fast="false" fbc:lowerFluxBound="cobra_0_bound" fbc:upperFluxBound="cobra_default_ub">
        <notes>
          <html xmlns="http://www.w3.org/1999/xhtml">
            <p>original_bigg_ids: [&apos;2AGPE180tipp&apos;]</p>
          </html>
        </notes>
        <listOfReactants>
          <speciesReference species="M_2agpe180_p" stoichiometry="1" constant="true"/>
        </listOfReactants>
        <listOfProducts>
          <speciesReference species="M_2agpe180_c" stoichiometry="1" constant="true"/>
        </listOfProducts>
        <fbc:geneProductAssociation>
          <fbc:geneProductRef fbc:geneProduct="G_b2835"/>
        </fbc:geneProductAssociation>
      </reaction>
      <reaction id="R_2AGPE181tipp" name="2-Acyl-sn-glycero-3-phosphoethanolamine (n-C18:1) transporter via facilitated diffusion (periplasm)" reversible="false" fast="false" fbc:lowerFluxBound="cobra_0_bound" fbc:upperFluxBound="cobra_default_ub">
        <notes>
          <html xmlns="http://www.w3.org/1999/xhtml">
            <p>original_bigg_ids: [&apos;2AGPE181tipp&apos;]</p>
          </html>
        </notes>
        <listOfReactants>
          <speciesReference species="M_2agpe181_p" stoichiometry="1" constant="true"/>
        </listOfReactants>
        <listOfProducts>
          <speciesReference species="M_2agpe181_c" stoichiometry="1" constant="true"/>
        </listOfProducts>
        <fbc:geneProductAssociation>
          <fbc:geneProductRef fbc:geneProduct="G_b2835"/>
        </fbc:geneProductAssociation>
      </reaction>
      <reaction id="R_2AGPEAT120" name="2-acyl-glycerophospho-ethanolamine acyltransferase (n-C12:0)" reversible="false" fast="false" fbc:lowerFluxBound="cobra_0_bound" fbc:upperFluxBound="cobra_default_ub">
        <notes>
          <html xmlns="http://www.w3.org/1999/xhtml">
            <p>original_bigg_ids: [&apos;2AGPEAT120&apos;]</p>
          </html>
        </notes>
        <listOfReactants>
          <speciesReference species="M_2agpe120_c" stoichiometry="1" constant="true"/>
          <speciesReference species="M_atp_c" stoichiometry="1" constant="true"/>
          <speciesReference species="M_ddca_c" stoichiometry="1" constant="true"/>
          <speciesReference species="M_usage" stoichiometry="0.0146060871900673" constant="true"/>
        </listOfReactants>
        <listOfProducts>
          <speciesReference species="M_amp_c" stoichiometry="1" constant="true"/>
          <speciesReference species="M_pe120_c" stoichiometry="1" constant="true"/>
          <speciesReference species="M_ppi_c" stoichiometry="1" constant="true"/>
        </listOfProducts>
        <fbc:geneProductAssociation>
          <fbc:geneProductRef fbc:geneProduct="G_b2836"/>
        </fbc:geneProductAssociation>
      </reaction>
      <reaction id="R_2AGPEAT140" name="2-acyl-glycerophospho-ethanolamine acyltransferase (n-C14:0)" reversible="false" fast="false" fbc:lowerFluxBound="cobra_0_bound" fbc:upperFluxBound="cobra_default_ub">
        <notes>
          <html xmlns="http://www.w3.org/1999/xhtml">
            <p>original_bigg_ids: [&apos;2AGPEAT140&apos;]</p>
          </html>
        </notes>
        <listOfReactants>
          <speciesReference species="M_2agpe140_c" stoichiometry="1" constant="true"/>
          <speciesReference species="M_atp_c" stoichiometry="1" constant="true"/>
          <speciesReference species="M_ttdca_c" stoichiometry="1" constant="true"/>
          <speciesReference species="M_usage" stoichiometry="0.0207243968510063" constant="true"/>
        </listOfReactants>
        <listOfProducts>
          <speciesReference species="M_amp_c" stoichiometry="1" constant="true"/>
          <speciesReference species="M_pe140_c" stoichiometry="1" constant="true"/>
          <speciesReference species="M_ppi_c" stoichiometry="1" constant="true"/>
        </listOfProducts>
        <fbc:geneProductAssociation>
          <fbc:geneProductRef fbc:geneProduct="G_b2836"/>
        </fbc:geneProductAssociation>
      </reaction>
      <reaction id="R_2AGPEAT141" name="2-acyl-glycerophospho-ethanolamine acyltransferase (n-C14:1)" reversible="false" fast="false" fbc:lowerFluxBound="cobra_0_bound" fbc:upperFluxBound="cobra_default_ub">
        <notes>
          <html xmlns="http://www.w3.org/1999/xhtml">
            <p>original_bigg_ids: [&apos;2AGPEAT141&apos;]</p>
          </html>
        </notes>
        <listOfReactants>
          <speciesReference species="M_2agpe141_c" stoichiometry="1" constant="true"/>
          <speciesReference species="M_atp_c" stoichiometry="1" constant="true"/>
          <speciesReference species="M_ttdcea_c" stoichiometry="1" constant="true"/>
          <speciesReference species="M_usage" stoichiometry="0.00527694362140718" constant="true"/>
        </listOfReactants>
        <listOfProducts>
          <speciesReference species="M_amp_c" stoichiometry="1" constant="true"/>
          <speciesReference species="M_pe141_c" stoichiometry="1" constant="true"/>
          <speciesReference species="M_ppi_c" stoichiometry="1" constant="true"/>
        </listOfProducts>
        <fbc:geneProductAssociation>
          <fbc:geneProductRef fbc:geneProduct="G_b2836"/>
        </fbc:geneProductAssociation>
      </reaction>
      <reaction id="R_2AGPEAT160" name="2-acyl-glycerophospho-ethanolamine acyltransferase (n-C16:0)" reversible="false" fast="false" fbc:lowerFluxBound="cobra_0_bound" fbc:upperFluxBound="cobra_default_ub">
        <notes>
          <html xmlns="http://www.w3.org/1999/xhtml">
            <p>original_bigg_ids: [&apos;2AGPEAT160&apos;]</p>
          </html>
        </notes>
        <listOfReactants>
          <speciesReference species="M_2agpe160_c" stoichiometry="1" constant="true"/>
          <speciesReference species="M_atp_c" stoichiometry="1" constant="true"/>
          <speciesReference species="M_hdca_c" stoichiometry="1" constant="true"/>
          <speciesReference species="M_usage" stoichiometry="0.0188342482952342" constant="true"/>
        </listOfReactants>
        <listOfProducts>
          <speciesReference species="M_amp_c" stoichiometry="1" constant="true"/>
          <speciesReference species="M_pe160_c" stoichiometry="1" constant="true"/>
          <speciesReference species="M_ppi_c" stoichiometry="1" constant="true"/>
        </listOfProducts>
        <fbc:geneProductAssociation>
          <fbc:geneProductRef fbc:geneProduct="G_b2836"/>
        </fbc:geneProductAssociation>
      </reaction>
      <reaction id="R_2AGPEAT161" name="2-acyl-glycerophospho-ethanolamine acyltransferase (n-C16:1)" reversible="false" fast="false" fbc:lowerFluxBound="cobra_0_bound" fbc:upperFluxBound="cobra_default_ub">
        <notes>
          <html xmlns="http://www.w3.org/1999/xhtml">
            <p>original_bigg_ids: [&apos;2AGPEAT161&apos;]</p>
          </html>
        </notes>
        <listOfReactants>
          <speciesReference species="M_2agpe161_c" stoichiometry="1" constant="true"/>
          <speciesReference species="M_atp_c" stoichiometry="1" constant="true"/>
          <speciesReference species="M_hdcea_c" stoichiometry="1" constant="true"/>
          <speciesReference species="M_usage" stoichiometry="0.00595501865246704" constant="true"/>
        </listOfReactants>
        <listOfProducts>
          <speciesReference species="M_amp_c" stoichiometry="1" constant="true"/>
          <speciesReference species="M_pe161_c" stoichiometry="1" constant="true"/>
          <speciesReference species="M_ppi_c" stoichiometry="1" constant="true"/>
        </listOfProducts>
        <fbc:geneProductAssociation>
          <fbc:geneProductRef fbc:geneProduct="G_b2836"/>
        </fbc:geneProductAssociation>
      </reaction>
      <reaction id="R_2AGPEAT180" name="2-acyl-glycerophospho-ethanolamine acyltransferase (n-C18:0)" reversible="false" fast="false" fbc:lowerFluxBound="cobra_0_bound" fbc:upperFluxBound="cobra_default_ub">
        <notes>
          <html xmlns="http://www.w3.org/1999/xhtml">
            <p>original_bigg_ids: [&apos;2AGPEAT180&apos;]</p>
          </html>
        </notes>
        <listOfReactants>
          <speciesReference species="M_2agpe180_c" stoichiometry="1" constant="true"/>
          <speciesReference species="M_atp_c" stoichiometry="1" constant="true"/>
          <speciesReference species="M_ocdca_c" stoichiometry="1" constant="true"/>
          <speciesReference species="M_usage" stoichiometry="0.0188160016733612" constant="true"/>
        </listOfReactants>
        <listOfProducts>
          <speciesReference species="M_amp_c" stoichiometry="1" constant="true"/>
          <speciesReference species="M_pe180_c" stoichiometry="1" constant="true"/>
          <speciesReference species="M_ppi_c" stoichiometry="1" constant="true"/>
        </listOfProducts>
        <fbc:geneProductAssociation>
          <fbc:geneProductRef fbc:geneProduct="G_b2836"/>
        </fbc:geneProductAssociation>
      </reaction>
      <reaction id="R_2AGPEAT181" name="2-acyl-glycerophospho-ethanolamine acyltransferase (n-C18:1)" reversible="false" fast="false" fbc:lowerFluxBound="cobra_0_bound" fbc:upperFluxBound="cobra_default_ub">
        <notes>
          <html xmlns="http://www.w3.org/1999/xhtml">
            <p>original_bigg_ids: [&apos;2AGPEAT181&apos;]</p>
          </html>
        </notes>
        <listOfReactants>
          <speciesReference species="M_2agpe181_c" stoichiometry="1" constant="true"/>
          <speciesReference species="M_atp_c" stoichiometry="1" constant="true"/>
          <speciesReference species="M_ocdcea_c" stoichiometry="1" constant="true"/>
          <speciesReference species="M_usage" stoichiometry="0.00582303553548669" constant="true"/>
        </listOfReactants>
        <listOfProducts>
          <speciesReference species="M_amp_c" stoichiometry="1" constant="true"/>
          <speciesReference species="M_pe181_c" stoichiometry="1" constant="true"/>
          <speciesReference species="M_ppi_c" stoichiometry="1" constant="true"/>
        </listOfProducts>
        <fbc:geneProductAssociation>
          <fbc:geneProductRef fbc:geneProduct="G_b2836"/>
        </fbc:geneProductAssociation>
      </reaction>
      <reaction id="R_2AGPG120tipp" name="2-Acyl-sn-glycero-3-phosphoglycerol (n-C12:0) transporter via facilitated diffusion (periplasm)" reversible="false" fast="false" fbc:lowerFluxBound="cobra_0_bound" fbc:upperFluxBound="cobra_default_ub">
        <notes>
          <html xmlns="http://www.w3.org/1999/xhtml">
            <p>original_bigg_ids: [&apos;2AGPG120tipp&apos;]</p>
          </html>
        </notes>
        <listOfReactants>
          <speciesReference species="M_2agpg120_p" stoichiometry="1" constant="true"/>
        </listOfReactants>
        <listOfProducts>
          <speciesReference species="M_2agpg120_c" stoichiometry="1" constant="true"/>
        </listOfProducts>
        <fbc:geneProductAssociation>
          <fbc:geneProductRef fbc:geneProduct="G_b2835"/>
        </fbc:geneProductAssociation>
      </reaction>
      <reaction id="R_2AGPG140tipp" name="2-Acyl-sn-glycero-3-phosphoglycerol (n-C14:0) transporter via facilitated diffusion (periplasm)" reversible="false" fast="false" fbc:lowerFluxBound="cobra_0_bound" fbc:upperFluxBound="cobra_default_ub">
        <notes>
          <html xmlns="http://www.w3.org/1999/xhtml">
            <p>original_bigg_ids: [&apos;2AGPG140tipp&apos;]</p>
          </html>
        </notes>
        <listOfReactants>
          <speciesReference species="M_2agpg140_p" stoichiometry="1" constant="true"/>
        </listOfReactants>
        <listOfProducts>
          <speciesReference species="M_2agpg140_c" stoichiometry="1" constant="true"/>
        </listOfProducts>
        <fbc:geneProductAssociation>
          <fbc:geneProductRef fbc:geneProduct="G_b2835"/>
        </fbc:geneProductAssociation>
      </reaction>
      <reaction id="R_2AGPG141tipp" name="2-Acyl-sn-glycero-3-phosphoglycerol (n-C14:1) transporter via facilitated diffusion (periplasm)" reversible="false" fast="false" fbc:lowerFluxBound="cobra_0_bound" fbc:upperFluxBound="cobra_default_ub">
        <notes>
          <html xmlns="http://www.w3.org/1999/xhtml">
            <p>original_bigg_ids: [&apos;2AGPG141tipp&apos;]</p>
          </html>
        </notes>
        <listOfReactants>
          <speciesReference species="M_2agpg141_p" stoichiometry="1" constant="true"/>
        </listOfReactants>
        <listOfProducts>
          <speciesReference species="M_2agpg141_c" stoichiometry="1" constant="true"/>
        </listOfProducts>
        <fbc:geneProductAssociation>
          <fbc:geneProductRef fbc:geneProduct="G_b2835"/>
        </fbc:geneProductAssociation>
      </reaction>
      <reaction id="R_2AGPG160tipp" name="2-Acyl-sn-glycero-3-phosphoglycerol (n-C16:0) transporter via facilitated diffusion (periplasm)" reversible="false" fast="false" fbc:lowerFluxBound="cobra_0_bound" fbc:upperFluxBound="cobra_default_ub">
        <notes>
          <html xmlns="http://www.w3.org/1999/xhtml">
            <p>original_bigg_ids: [&apos;2AGPG160tipp&apos;]</p>
          </html>
        </notes>
        <listOfReactants>
          <speciesReference species="M_2agpg160_p" stoichiometry="1" constant="true"/>
        </listOfReactants>
        <listOfProducts>
          <speciesReference species="M_2agpg160_c" stoichiometry="1" constant="true"/>
        </listOfProducts>
        <fbc:geneProductAssociation>
          <fbc:geneProductRef fbc:geneProduct="G_b2835"/>
        </fbc:geneProductAssociation>
      </reaction>
      <reaction id="R_2AGPG161tipp" name="2-Acyl-sn-glycero-3-phosphoglycerol (n-C16:1) transporter via facilitated diffusion (periplasm)" reversible="false" fast="false" fbc:lowerFluxBound="cobra_0_bound" fbc:upperFluxBound="cobra_default_ub">
        <notes>
          <html xmlns="http://www.w3.org/1999/xhtml">
            <p>original_bigg_ids: [&apos;2AGPG161tipp&apos;]</p>
          </html>
        </notes>
        <listOfReactants>
          <speciesReference species="M_2agpg161_p" stoichiometry="1" constant="true"/>
        </listOfReactants>
        <listOfProducts>
          <speciesReference species="M_2agpg161_c" stoichiometry="1" constant="true"/>
        </listOfProducts>
        <fbc:geneProductAssociation>
          <fbc:geneProductRef fbc:geneProduct="G_b2835"/>
        </fbc:geneProductAssociation>
      </reaction>
      <reaction id="R_2AGPG180tipp" name="2-Acyl-sn-glycero-3-phosphoglycerol (n-C18:0) transporter via facilitated diffusion (periplasm)" reversible="false" fast="false" fbc:lowerFluxBound="cobra_0_bound" fbc:upperFluxBound="cobra_default_ub">
        <notes>
          <html xmlns="http://www.w3.org/1999/xhtml">
            <p>original_bigg_ids: [&apos;2AGPG180tipp&apos;]</p>
          </html>
        </notes>
        <listOfReactants>
          <speciesReference species="M_2agpg180_p" stoichiometry="1" constant="true"/>
        </listOfReactants>
        <listOfProducts>
          <speciesReference species="M_2agpg180_c" stoichiometry="1" constant="true"/>
        </listOfProducts>
        <fbc:geneProductAssociation>
          <fbc:geneProductRef fbc:geneProduct="G_b2835"/>
        </fbc:geneProductAssociation>
      </reaction>
      <reaction id="R_2AGPG181tipp" name="2-Acyl-sn-glycero-3-phosphoglycerol (n-C18:1) transporter via facilitated diffusion (periplasm)" reversible="false" fast="false" fbc:lowerFluxBound="cobra_0_bound" fbc:upperFluxBound="cobra_default_ub">
        <notes>
          <html xmlns="http://www.w3.org/1999/xhtml">
            <p>original_bigg_ids: [&apos;2AGPG181tipp&apos;]</p>
          </html>
        </notes>
        <listOfReactants>
          <speciesReference species="M_2agpg181_p" stoichiometry="1" constant="true"/>
        </listOfReactants>
        <listOfProducts>
          <speciesReference species="M_2agpg181_c" stoichiometry="1" constant="true"/>
        </listOfProducts>
        <fbc:geneProductAssociation>
          <fbc:geneProductRef fbc:geneProduct="G_b2835"/>
        </fbc:geneProductAssociation>
      </reaction>
      <reaction id="R_2AGPGAT120" name="2-acyl-glycerophospho-glycerol acyltransferase (n-C12:0)" reversible="false" fast="false" fbc:lowerFluxBound="cobra_0_bound" fbc:upperFluxBound="cobra_default_ub">
        <notes>
          <html xmlns="http://www.w3.org/1999/xhtml">
            <p>original_bigg_ids: [&apos;2AGPGAT120&apos;]</p>
          </html>
        </notes>
        <listOfReactants>
          <speciesReference species="M_2agpg120_c" stoichiometry="1" constant="true"/>
          <speciesReference species="M_atp_c" stoichiometry="1" constant="true"/>
          <speciesReference species="M_ddca_c" stoichiometry="1" constant="true"/>
          <speciesReference species="M_usage" stoichiometry="0.0118941621155216" constant="true"/>
        </listOfReactants>
        <listOfProducts>
          <speciesReference species="M_amp_c" stoichiometry="1" constant="true"/>
          <speciesReference species="M_pg120_c" stoichiometry="1" constant="true"/>
          <speciesReference species="M_ppi_c" stoichiometry="1" constant="true"/>
        </listOfProducts>
        <fbc:geneProductAssociation>
          <fbc:geneProductRef fbc:geneProduct="G_b2836"/>
        </fbc:geneProductAssociation>
      </reaction>
      <reaction id="R_2AGPGAT140" name="2-acyl-glycerophospho-glycerol acyltransferase (n-C14:0)" reversible="false" fast="false" fbc:lowerFluxBound="cobra_0_bound" fbc:upperFluxBound="cobra_default_ub">
        <notes>
          <html xmlns="http://www.w3.org/1999/xhtml">
            <p>original_bigg_ids: [&apos;2AGPGAT140&apos;]</p>
          </html>
        </notes>
        <listOfReactants>
          <speciesReference species="M_2agpg140_c" stoichiometry="1" constant="true"/>
          <speciesReference species="M_atp_c" stoichiometry="1" constant="true"/>
          <speciesReference species="M_ttdca_c" stoichiometry="1" constant="true"/>
          <speciesReference species="M_usage" stoichiometry="0.0163079574706972" constant="true"/>
        </listOfReactants>
        <listOfProducts>
          <speciesReference species="M_amp_c" stoichiometry="1" constant="true"/>
          <speciesReference species="M_pg140_c" stoichiometry="1" constant="true"/>
          <speciesReference species="M_ppi_c" stoichiometry="1" constant="true"/>
        </listOfProducts>
        <fbc:geneProductAssociation>
          <fbc:geneProductRef fbc:geneProduct="G_b2836"/>
        </fbc:geneProductAssociation>
      </reaction>
      <reaction id="R_2AGPGAT141" name="2-acyl-glycerophospho-glycerol acyltransferase (n-C14:1)" reversible="false" fast="false" fbc:lowerFluxBound="cobra_0_bound" fbc:upperFluxBound="cobra_default_ub">
        <notes>
          <html xmlns="http://www.w3.org/1999/xhtml">
            <p>original_bigg_ids: [&apos;2AGPGAT141&apos;]</p>
          </html>
        </notes>
        <listOfReactants>
          <speciesReference species="M_2agpg141_c" stoichiometry="1" constant="true"/>
          <speciesReference species="M_atp_c" stoichiometry="1" constant="true"/>
          <speciesReference species="M_ttdcea_c" stoichiometry="1" constant="true"/>
          <speciesReference species="M_usage" stoichiometry="0.00594708105776081" constant="true"/>
        </listOfReactants>
        <listOfProducts>
          <speciesReference species="M_amp_c" stoichiometry="1" constant="true"/>
          <speciesReference species="M_pg141_c" stoichiometry="1" constant="true"/>
          <speciesReference species="M_ppi_c" stoichiometry="1" constant="true"/>
        </listOfProducts>
        <fbc:geneProductAssociation>
          <fbc:geneProductRef fbc:geneProduct="G_b2836"/>
        </fbc:geneProductAssociation>
      </reaction>
      <reaction id="R_2AGPGAT160" name="2-acyl-glycerophospho-glycerol acyltransferase (n-C16:0)" reversible="false" fast="false" fbc:lowerFluxBound="cobra_0_bound" fbc:upperFluxBound="cobra_default_ub">
        <notes>
          <html xmlns="http://www.w3.org/1999/xhtml">
            <p>original_bigg_ids: [&apos;2AGPGAT160&apos;]</p>
          </html>
        </notes>
        <listOfReactants>
          <speciesReference species="M_2agpg160_c" stoichiometry="1" constant="true"/>
          <speciesReference species="M_atp_c" stoichiometry="1" constant="true"/>
          <speciesReference species="M_hdca_c" stoichiometry="1" constant="true"/>
          <speciesReference species="M_usage" stoichiometry="0.0187664422270777" constant="true"/>
        </listOfReactants>
        <listOfProducts>
          <speciesReference species="M_amp_c" stoichiometry="1" constant="true"/>
          <speciesReference species="M_pg160_c" stoichiometry="1" constant="true"/>
          <speciesReference species="M_ppi_c" stoichiometry="1" constant="true"/>
        </listOfProducts>
        <fbc:geneProductAssociation>
          <fbc:geneProductRef fbc:geneProduct="G_b2836"/>
        </fbc:geneProductAssociation>
      </reaction>
      <reaction id="R_2AGPGAT161" name="2-acyl-glycerophospho-glycerol acyltransferase (n-C16:1)" reversible="false" fast="false" fbc:lowerFluxBound="cobra_0_bound" fbc:upperFluxBound="cobra_default_ub">
        <notes>
          <html xmlns="http://www.w3.org/1999/xhtml">
            <p>original_bigg_ids: [&apos;2AGPGAT161&apos;]</p>
          </html>
        </notes>
        <listOfReactants>
          <speciesReference species="M_2agpg161_c" stoichiometry="1" constant="true"/>
          <speciesReference species="M_atp_c" stoichiometry="1" constant="true"/>
          <speciesReference species="M_hdcea_c" stoichiometry="1" constant="true"/>
          <speciesReference species="M_usage" stoichiometry="0.0119100373049341" constant="true"/>
        </listOfReactants>
        <listOfProducts>
          <speciesReference species="M_amp_c" stoichiometry="1" constant="true"/>
          <speciesReference species="M_pg161_c" stoichiometry="1" constant="true"/>
          <speciesReference species="M_ppi_c" stoichiometry="1" constant="true"/>
        </listOfProducts>
        <fbc:geneProductAssociation>
          <fbc:geneProductRef fbc:geneProduct="G_b2836"/>
        </fbc:geneProductAssociation>
      </reaction>
      <reaction id="R_2AGPGAT180" name="2-acyl-glycerophospho-glycerol acyltransferase (n-C18:0)" reversible="false" fast="false" fbc:lowerFluxBound="cobra_0_bound" fbc:upperFluxBound="cobra_default_ub">
        <notes>
          <html xmlns="http://www.w3.org/1999/xhtml">
            <p>original_bigg_ids: [&apos;2AGPGAT180&apos;]</p>
          </html>
        </notes>
        <listOfReactants>
          <speciesReference species="M_2agpg180_c" stoichiometry="1" constant="true"/>
          <speciesReference species="M_atp_c" stoichiometry="1" constant="true"/>
          <speciesReference species="M_ocdca_c" stoichiometry="1" constant="true"/>
          <speciesReference species="M_usage" stoichiometry="0.0188023811578741" constant="true"/>
        </listOfReactants>
        <listOfProducts>
          <speciesReference species="M_amp_c" stoichiometry="1" constant="true"/>
          <speciesReference species="M_pg180_c" stoichiometry="1" constant="true"/>
          <speciesReference species="M_ppi_c" stoichiometry="1" constant="true"/>
        </listOfProducts>
        <fbc:geneProductAssociation>
          <fbc:geneProductRef fbc:geneProduct="G_b2836"/>
        </fbc:geneProductAssociation>
      </reaction>
      <reaction id="R_2AGPGAT181" name="2-acyl-glycerophospho-glycerol acyltransferase (n-C18:1)" reversible="false" fast="false" fbc:lowerFluxBound="cobra_0_bound" fbc:upperFluxBound="cobra_default_ub">
        <notes>
          <html xmlns="http://www.w3.org/1999/xhtml">
            <p>original_bigg_ids: [&apos;2AGPGAT181&apos;]</p>
          </html>
        </notes>
        <listOfReactants>
          <speciesReference species="M_2agpg181_c" stoichiometry="1" constant="true"/>
          <speciesReference species="M_atp_c" stoichiometry="1" constant="true"/>
          <speciesReference species="M_ocdcea_c" stoichiometry="1" constant="true"/>
          <speciesReference species="M_usage" stoichiometry="0.0118941621155216" constant="true"/>
        </listOfReactants>
        <listOfProducts>
          <speciesReference species="M_amp_c" stoichiometry="1" constant="true"/>
          <speciesReference species="M_pg181_c" stoichiometry="1" constant="true"/>
          <speciesReference species="M_ppi_c" stoichiometry="1" constant="true"/>
        </listOfProducts>
        <fbc:geneProductAssociation>
          <fbc:geneProductRef fbc:geneProduct="G_b2836"/>
        </fbc:geneProductAssociation>
      </reaction>
      <reaction id="R_2DGLCptspp" name="2-Deoxy-D-glucose transport via PEP:Pyr PTS (periplasm)" reversible="false" fast="false" fbc:lowerFluxBound="cobra_0_bound" fbc:upperFluxBound="cobra_default_ub">
        <notes>
          <html xmlns="http://www.w3.org/1999/xhtml">
            <p>original_bigg_ids: [&apos;2DGLCptspp&apos;]</p>
          </html>
        </notes>
        <listOfReactants>
          <speciesReference species="M_2dglc_p" stoichiometry="1" constant="true"/>
          <speciesReference species="M_pep_c" stoichiometry="1" constant="true"/>
        </listOfReactants>
        <listOfProducts>
          <speciesReference species="M_2doxg6p_c" stoichiometry="1" constant="true"/>
          <speciesReference species="M_pyr_c" stoichiometry="1" constant="true"/>
        </listOfProducts>
        <fbc:geneProductAssociation>
          <fbc:and>
            <fbc:geneProductRef fbc:geneProduct="G_b2415"/>
            <fbc:geneProductRef fbc:geneProduct="G_b1817"/>
            <fbc:geneProductRef fbc:geneProduct="G_b1819"/>
            <fbc:geneProductRef fbc:geneProduct="G_b2416"/>
            <fbc:geneProductRef fbc:geneProduct="G_b1818"/>
          </fbc:and>
        </fbc:geneProductAssociation>
      </reaction>
      <reaction id="R_2DGLCtex" name="2-Deoxy-D-glucose transport via diffusion (extracellular)" reversible="true" fast="false" fbc:lowerFluxBound="cobra_default_lb" fbc:upperFluxBound="cobra_default_ub">
        <notes>
          <html xmlns="http://www.w3.org/1999/xhtml">
            <p>original_bigg_ids: [&apos;2DGLCtex&apos;]</p>
          </html>
        </notes>
        <listOfReactants>
          <speciesReference species="M_2dglc_e" stoichiometry="1" constant="true"/>
        </listOfReactants>
        <listOfProducts>
          <speciesReference species="M_2dglc_p" stoichiometry="1" constant="true"/>
        </listOfProducts>
        <fbc:geneProductAssociation>
          <fbc:or>
            <fbc:geneProductRef fbc:geneProduct="G_b1377"/>
            <fbc:geneProductRef fbc:geneProduct="G_b0241"/>
            <fbc:geneProductRef fbc:geneProduct="G_b2215"/>
            <fbc:geneProductRef fbc:geneProduct="G_b0929"/>
          </fbc:or>
        </fbc:geneProductAssociation>
      </reaction>
      <reaction id="R_2DGULRGx" name="2-Dehydro-L-gulonate reductase to gluconate (NADH)" reversible="false" fast="false" fbc:lowerFluxBound="cobra_0_bound" fbc:upperFluxBound="cobra_default_ub">
        <notes>
          <html xmlns="http://www.w3.org/1999/xhtml">
            <p>original_bigg_ids: [&apos;2DGULRGx&apos;]</p>
          </html>
        </notes>
        <listOfReactants>
          <speciesReference species="M_2dhguln_c" stoichiometry="1" constant="true"/>
          <speciesReference species="M_h_c" stoichiometry="1" constant="true"/>
          <speciesReference species="M_nadh_c" stoichiometry="1" constant="true"/>
          <speciesReference species="M_usage" stoichiometry="0.000263739249433608" constant="true"/>
        </listOfReactants>
        <listOfProducts>
          <speciesReference species="M_glcn_c" stoichiometry="1" constant="true"/>
          <speciesReference species="M_nad_c" stoichiometry="1" constant="true"/>
        </listOfProducts>
        <fbc:geneProductAssociation>
          <fbc:geneProductRef fbc:geneProduct="G_b3553"/>
        </fbc:geneProductAssociation>
      </reaction>
      <reaction id="R_2DGULRGy" name="2-Dehydro-L-gulonate reductase to gluconate (NADPH)" reversible="false" fast="false" fbc:lowerFluxBound="cobra_0_bound" fbc:upperFluxBound="cobra_default_ub">
        <notes>
          <html xmlns="http://www.w3.org/1999/xhtml">
            <p>original_bigg_ids: [&apos;2DGULRGy&apos;]</p>
          </html>
        </notes>
        <listOfReactants>
          <speciesReference species="M_2dhguln_c" stoichiometry="1" constant="true"/>
          <speciesReference species="M_h_c" stoichiometry="1" constant="true"/>
          <speciesReference species="M_nadph_c" stoichiometry="1" constant="true"/>
          <speciesReference species="M_usage" stoichiometry="0.000263739249433608" constant="true"/>
        </listOfReactants>
        <listOfProducts>
          <speciesReference species="M_glcn_c" stoichiometry="1" constant="true"/>
          <speciesReference species="M_nadp_c" stoichiometry="1" constant="true"/>
        </listOfProducts>
        <fbc:geneProductAssociation>
          <fbc:geneProductRef fbc:geneProduct="G_b3553"/>
        </fbc:geneProductAssociation>
      </reaction>
      <reaction id="R_2DGULRx" name="2-dehydro-L-gulonate reductase (NADH)" reversible="false" fast="false" fbc:lowerFluxBound="cobra_0_bound" fbc:upperFluxBound="cobra_default_ub">
        <notes>
          <html xmlns="http://www.w3.org/1999/xhtml">
            <p>original_bigg_ids: [&apos;2DGULRx&apos;]</p>
          </html>
        </notes>
        <listOfReactants>
          <speciesReference species="M_2dhguln_c" stoichiometry="1" constant="true"/>
          <speciesReference species="M_h_c" stoichiometry="1" constant="true"/>
          <speciesReference species="M_nadh_c" stoichiometry="1" constant="true"/>
          <speciesReference species="M_usage" stoichiometry="0.000263739249433608" constant="true"/>
        </listOfReactants>
        <listOfProducts>
          <speciesReference species="M_idon__L_c" stoichiometry="1" constant="true"/>
          <speciesReference species="M_nad_c" stoichiometry="1" constant="true"/>
        </listOfProducts>
        <fbc:geneProductAssociation>
          <fbc:geneProductRef fbc:geneProduct="G_b3553"/>
        </fbc:geneProductAssociation>
      </reaction>
      <reaction id="R_2DGULRy" name="2-dehydro-L-gulonate reductase (NADPH)" reversible="false" fast="false" fbc:lowerFluxBound="cobra_0_bound" fbc:upperFluxBound="cobra_default_ub">
        <notes>
          <html xmlns="http://www.w3.org/1999/xhtml">
            <p>original_bigg_ids: [&apos;2DGULRy&apos;]</p>
          </html>
        </notes>
        <listOfReactants>
          <speciesReference species="M_2dhguln_c" stoichiometry="1" constant="true"/>
          <speciesReference species="M_h_c" stoichiometry="1" constant="true"/>
          <speciesReference species="M_nadph_c" stoichiometry="1" constant="true"/>
          <speciesReference species="M_usage" stoichiometry="0.000263739249433608" constant="true"/>
        </listOfReactants>
        <listOfProducts>
          <speciesReference species="M_idon__L_c" stoichiometry="1" constant="true"/>
          <speciesReference species="M_nadp_c" stoichiometry="1" constant="true"/>
        </listOfProducts>
        <fbc:geneProductAssociation>
          <fbc:geneProductRef fbc:geneProduct="G_b3553"/>
        </fbc:geneProductAssociation>
      </reaction>
      <reaction id="R_2HPTCOAT" name="2-hydroxycyclohepta-1,4,6-triene-1-carboxyl-CoA thioesterase" reversible="false" fast="false" fbc:lowerFluxBound="cobra_0_bound" fbc:upperFluxBound="cobra_default_ub">
        <notes>
          <html xmlns="http://www.w3.org/1999/xhtml">
            <p>original_bigg_ids: [&apos;2HPTCOAT&apos;]</p>
          </html>
        </notes>
        <listOfReactants>
          <speciesReference species="M_2hptcoa_c" stoichiometry="1" constant="true"/>
          <speciesReference species="M_h2o_c" stoichiometry="1" constant="true"/>
          <speciesReference species="M_usage" stoichiometry="0.00131629896966936" constant="true"/>
        </listOfReactants>
        <listOfProducts>
          <speciesReference species="M_2hptcl_c" stoichiometry="1" constant="true"/>
          <speciesReference species="M_coa_c" stoichiometry="1" constant="true"/>
        </listOfProducts>
        <fbc:geneProductAssociation>
          <fbc:geneProductRef fbc:geneProduct="G_b1400"/>
        </fbc:geneProductAssociation>
      </reaction>
      <reaction id="R_34dhpactex" name="Dihydroxyphenylacetaldehyde transport via diffusion (extracellular to periplasm)" reversible="true" fast="false" fbc:lowerFluxBound="cobra_default_lb" fbc:upperFluxBound="cobra_default_ub">
        <notes>
          <html xmlns="http://www.w3.org/1999/xhtml">
            <p>original_bigg_ids: [&apos;34dhpactex&apos;]</p>
          </html>
        </notes>
        <listOfReactants>
          <speciesReference species="M_34dhpac_e" stoichiometry="1" constant="true"/>
        </listOfReactants>
        <listOfProducts>
          <speciesReference species="M_34dhpac_p" stoichiometry="1" constant="true"/>
        </listOfProducts>
        <fbc:geneProductAssociation>
          <fbc:or>
            <fbc:geneProductRef fbc:geneProduct="G_b0241"/>
            <fbc:geneProductRef fbc:geneProduct="G_b0929"/>
            <fbc:geneProductRef fbc:geneProduct="G_b1377"/>
            <fbc:geneProductRef fbc:geneProduct="G_b2215"/>
          </fbc:or>
        </fbc:geneProductAssociation>
      </reaction>
      <reaction id="R_3AMACHYD" name="3-aminoacrylate hydrolase" reversible="false" fast="false" fbc:lowerFluxBound="cobra_0_bound" fbc:upperFluxBound="cobra_default_ub">
        <notes>
          <html xmlns="http://www.w3.org/1999/xhtml">
            <p>original_bigg_ids: [&apos;3AMACHYD&apos;]</p>
          </html>
        </notes>
        <listOfReactants>
          <speciesReference species="M_3amac_c" stoichiometry="1" constant="true"/>
          <speciesReference species="M_h2o_c" stoichiometry="1" constant="true"/>
          <speciesReference species="M_h_c" stoichiometry="1" constant="true"/>
          <speciesReference species="M_usage" stoichiometry="0.00331148518859729" constant="true"/>
        </listOfReactants>
        <listOfProducts>
          <speciesReference species="M_msa_c" stoichiometry="1" constant="true"/>
          <speciesReference species="M_nh4_c" stoichiometry="1" constant="true"/>
        </listOfProducts>
        <fbc:geneProductAssociation>
          <fbc:geneProductRef fbc:geneProduct="G_b1009"/>
        </fbc:geneProductAssociation>
      </reaction>
      <reaction id="R_3AMPtex" name="3AMP transport via diffusion (extracellular to periplasm)" reversible="true" fast="false" fbc:lowerFluxBound="cobra_default_lb" fbc:upperFluxBound="cobra_default_ub">
        <notes>
          <html xmlns="http://www.w3.org/1999/xhtml">
            <p>original_bigg_ids: [&apos;3AMPtex&apos;]</p>
          </html>
        </notes>
        <listOfReactants>
          <speciesReference species="M_3amp_e" stoichiometry="1" constant="true"/>
        </listOfReactants>
        <listOfProducts>
          <speciesReference species="M_3amp_p" stoichiometry="1" constant="true"/>
        </listOfProducts>
        <fbc:geneProductAssociation>
          <fbc:or>
            <fbc:geneProductRef fbc:geneProduct="G_b0241"/>
            <fbc:geneProductRef fbc:geneProduct="G_b0929"/>
            <fbc:geneProductRef fbc:geneProduct="G_b1377"/>
            <fbc:geneProductRef fbc:geneProduct="G_b2215"/>
          </fbc:or>
        </fbc:geneProductAssociation>
      </reaction>
      <reaction id="R_3CMPtex" name="3CMP transport via diffusion (extracellular to periplasm)" reversible="true" fast="false" fbc:lowerFluxBound="cobra_default_lb" fbc:upperFluxBound="cobra_default_ub">
        <notes>
          <html xmlns="http://www.w3.org/1999/xhtml">
            <p>original_bigg_ids: [&apos;3CMPtex&apos;]</p>
          </html>
        </notes>
        <listOfReactants>
          <speciesReference species="M_3cmp_e" stoichiometry="1" constant="true"/>
        </listOfReactants>
        <listOfProducts>
          <speciesReference species="M_3cmp_p" stoichiometry="1" constant="true"/>
        </listOfProducts>
        <fbc:geneProductAssociation>
          <fbc:or>
            <fbc:geneProductRef fbc:geneProduct="G_b0241"/>
            <fbc:geneProductRef fbc:geneProduct="G_b0929"/>
            <fbc:geneProductRef fbc:geneProduct="G_b1377"/>
            <fbc:geneProductRef fbc:geneProduct="G_b2215"/>
          </fbc:or>
        </fbc:geneProductAssociation>
      </reaction>
      <reaction id="R_3GMPtex" name="3GMP transport via diffusion (extracellular to periplasm)" reversible="true" fast="false" fbc:lowerFluxBound="cobra_default_lb" fbc:upperFluxBound="cobra_default_ub">
        <notes>
          <html xmlns="http://www.w3.org/1999/xhtml">
            <p>original_bigg_ids: [&apos;3GMPtex&apos;]</p>
          </html>
        </notes>
        <listOfReactants>
          <speciesReference species="M_3gmp_e" stoichiometry="1" constant="true"/>
        </listOfReactants>
        <listOfProducts>
          <speciesReference species="M_3gmp_p" stoichiometry="1" constant="true"/>
        </listOfProducts>
        <fbc:geneProductAssociation>
          <fbc:or>
            <fbc:geneProductRef fbc:geneProduct="G_b0241"/>
            <fbc:geneProductRef fbc:geneProduct="G_b0929"/>
            <fbc:geneProductRef fbc:geneProduct="G_b1377"/>
            <fbc:geneProductRef fbc:geneProduct="G_b2215"/>
          </fbc:or>
        </fbc:geneProductAssociation>
      </reaction>
      <reaction id="R_3HBZCT" name="3-hydroxybenzoyl-CoA thioesterase" reversible="false" fast="false" fbc:lowerFluxBound="cobra_0_bound" fbc:upperFluxBound="cobra_default_ub">
        <notes>
          <html xmlns="http://www.w3.org/1999/xhtml">
            <p>original_bigg_ids: [&apos;3HBZCT&apos;]</p>
          </html>
        </notes>
        <listOfReactants>
          <speciesReference species="M_3hbzcoa_c" stoichiometry="1" constant="true"/>
          <speciesReference species="M_h2o_c" stoichiometry="1" constant="true"/>
          <speciesReference species="M_usage" stoichiometry="0.00116064509746035" constant="true"/>
        </listOfReactants>
        <listOfProducts>
          <speciesReference species="M_3hbz_c" stoichiometry="1" constant="true"/>
          <speciesReference species="M_coa_c" stoichiometry="1" constant="true"/>
        </listOfProducts>
        <fbc:geneProductAssociation>
          <fbc:geneProductRef fbc:geneProduct="G_b0597"/>
        </fbc:geneProductAssociation>
      </reaction>
      <reaction id="R_3HCINNMH" name="3-hydroxycinnamate hydroxylase" reversible="false" fast="false" fbc:lowerFluxBound="cobra_0_bound" fbc:upperFluxBound="cobra_default_ub">
        <notes>
          <html xmlns="http://www.w3.org/1999/xhtml">
            <p>original_bigg_ids: [&apos;3HCINNMH&apos;]</p>
          </html>
        </notes>
        <listOfReactants>
          <speciesReference species="M_3hcinnm_c" stoichiometry="1" constant="true"/>
          <speciesReference species="M_h_c" stoichiometry="1" constant="true"/>
          <speciesReference species="M_nadh_c" stoichiometry="1" constant="true"/>
          <speciesReference species="M_o2_c" stoichiometry="1" constant="true"/>
          <speciesReference species="M_usage" stoichiometry="0.0105336790741229" constant="true"/>
        </listOfReactants>
        <listOfProducts>
          <speciesReference species="M_dhcinnm_c" stoichiometry="1" constant="true"/>
          <speciesReference species="M_h2o_c" stoichiometry="1" constant="true"/>
          <speciesReference species="M_nad_c" stoichiometry="1" constant="true"/>
        </listOfProducts>
        <fbc:geneProductAssociation>
          <fbc:geneProductRef fbc:geneProduct="G_b0347"/>
        </fbc:geneProductAssociation>
      </reaction>
      <reaction id="R_3HPADHi" name="3-Hydroxypropanal Dehydrogenase" reversible="false" fast="false" fbc:lowerFluxBound="cobra_0_bound" fbc:upperFluxBound="cobra_default_ub">
        <notes>
          <html xmlns="http://www.w3.org/1999/xhtml">
            <p>original_bigg_ids: [&apos;3HPADHi&apos;]</p>
          </html>
        </notes>
        <listOfReactants>
          <speciesReference species="M_3hppnl_c" stoichiometry="1" constant="true"/>
          <speciesReference species="M_h2o_c" stoichiometry="1" constant="true"/>
          <speciesReference species="M_nad_c" stoichiometry="1" constant="true"/>
          <speciesReference species="M_usage" stoichiometry="0.000792303684361181" constant="true"/>
        </listOfReactants>
        <listOfProducts>
          <speciesReference species="M_3hpp_c" stoichiometry="1" constant="true"/>
          <speciesReference species="M_h_c" stoichiometry="2" constant="true"/>
          <speciesReference species="M_nadh_c" stoichiometry="1" constant="true"/>
        </listOfProducts>
        <fbc:geneProductAssociation>
          <fbc:geneProductRef fbc:geneProduct="G_b1300"/>
        </fbc:geneProductAssociation>
      </reaction>
      <reaction id="R_3HPPPNH" name="3-(3-hydroxy-phenyl)propionate hydroxylase" reversible="false" fast="false" fbc:lowerFluxBound="cobra_0_bound" fbc:upperFluxBound="cobra_default_ub">
        <notes>
          <html xmlns="http://www.w3.org/1999/xhtml">
            <p>original_bigg_ids: [&apos;3HPPPNH&apos;]</p>
          </html>
        </notes>
        <listOfReactants>
          <speciesReference species="M_3hpppn_c" stoichiometry="1" constant="true"/>
          <speciesReference species="M_h_c" stoichiometry="1" constant="true"/>
          <speciesReference species="M_nadh_c" stoichiometry="1" constant="true"/>
          <speciesReference species="M_o2_c" stoichiometry="1" constant="true"/>
          <speciesReference species="M_usage" stoichiometry="0.00527694362140718" constant="true"/>
        </listOfReactants>
        <listOfProducts>
          <speciesReference species="M_dhpppn_c" stoichiometry="1" constant="true"/>
          <speciesReference species="M_h2o_c" stoichiometry="1" constant="true"/>
          <speciesReference species="M_nad_c" stoichiometry="1" constant="true"/>
        </listOfProducts>
        <fbc:geneProductAssociation>
          <fbc:geneProductRef fbc:geneProduct="G_b0347"/>
        </fbc:geneProductAssociation>
      </reaction>
      <reaction id="R_3HPPtex" name="3-hydroxypropionate transport via diffusion (extracellular to periplasm)" reversible="true" fast="false" fbc:lowerFluxBound="cobra_default_lb" fbc:upperFluxBound="cobra_default_ub">
        <notes>
          <html xmlns="http://www.w3.org/1999/xhtml">
            <p>original_bigg_ids: [&apos;3HPPtex&apos;]</p>
          </html>
        </notes>
        <listOfReactants>
          <speciesReference species="M_3hpp_e" stoichiometry="1" constant="true"/>
        </listOfReactants>
        <listOfProducts>
          <speciesReference species="M_3hpp_p" stoichiometry="1" constant="true"/>
        </listOfProducts>
        <fbc:geneProductAssociation>
          <fbc:or>
            <fbc:geneProductRef fbc:geneProduct="G_b1377"/>
            <fbc:geneProductRef fbc:geneProduct="G_b0929"/>
            <fbc:geneProductRef fbc:geneProduct="G_b2215"/>
            <fbc:geneProductRef fbc:geneProduct="G_b0241"/>
          </fbc:or>
        </fbc:geneProductAssociation>
      </reaction>
      <reaction id="R_3HPPtpp" name="3-hydroxypropionate transport via proton symport (periplasm)" reversible="false" fast="false" fbc:lowerFluxBound="cobra_0_bound" fbc:upperFluxBound="cobra_default_ub">
        <notes>
          <html xmlns="http://www.w3.org/1999/xhtml">
            <p>original_bigg_ids: [&apos;3HPPtpp&apos;]</p>
          </html>
        </notes>
        <listOfReactants>
          <speciesReference species="M_3hpp_c" stoichiometry="1" constant="true"/>
          <speciesReference species="M_h_c" stoichiometry="1" constant="true"/>
        </listOfReactants>
        <listOfProducts>
          <speciesReference species="M_3hpp_p" stoichiometry="1" constant="true"/>
          <speciesReference species="M_h_p" stoichiometry="1" constant="true"/>
        </listOfProducts>
      </reaction>
      <reaction id="R_3KGK" name="3-keto-L-gulonate kinase" reversible="false" fast="false" fbc:lowerFluxBound="cobra_0_bound" fbc:upperFluxBound="cobra_default_ub">
        <notes>
          <html xmlns="http://www.w3.org/1999/xhtml">
            <p>original_bigg_ids: [&apos;3KGK&apos;]</p>
          </html>
        </notes>
        <listOfReactants>
          <speciesReference species="M_3dhguln_c" stoichiometry="1" constant="true"/>
          <speciesReference species="M_atp_c" stoichiometry="1" constant="true"/>
          <speciesReference species="M_usage" stoichiometry="0.00377266535138612" constant="true"/>
        </listOfReactants>
        <listOfProducts>
          <speciesReference species="M_3dhgulnp_c" stoichiometry="1" constant="true"/>
          <speciesReference species="M_adp_c" stoichiometry="1" constant="true"/>
          <speciesReference species="M_h_c" stoichiometry="1" constant="true"/>
        </listOfProducts>
        <fbc:geneProductAssociation>
          <fbc:geneProductRef fbc:geneProduct="G_b3580"/>
        </fbc:geneProductAssociation>
      </reaction>
      <reaction id="R_3OAR100_fwr" name="3-oxoacyl-[acyl-carrier-protein] reductase (n-C10:0)" reversible="false" fast="false" fbc:lowerFluxBound="cobra_0_bound" fbc:upperFluxBound="cobra_default_ub">
        <notes>
          <html xmlns="http://www.w3.org/1999/xhtml">
            <p>original_bigg_ids: [&apos;3OAR100&apos;]</p>
          </html>
        </notes>
        <listOfReactants>
          <speciesReference species="M_3odecACP_c" stoichiometry="1" constant="true"/>
          <speciesReference species="M_h_c" stoichiometry="1" constant="true"/>
          <speciesReference species="M_nadph_c" stoichiometry="1" constant="true"/>
          <speciesReference species="M_usage" stoichiometry="0.00527694362140718" constant="true"/>
        </listOfReactants>
        <listOfProducts>
          <speciesReference species="M_3hdecACP_c" stoichiometry="1" constant="true"/>
          <speciesReference species="M_nadp_c" stoichiometry="1" constant="true"/>
        </listOfProducts>
        <fbc:geneProductAssociation>
          <fbc:geneProductRef fbc:geneProduct="G_b1093"/>
        </fbc:geneProductAssociation>
      </reaction>
      <reaction id="R_3OAR120_fwr" name="3-oxoacyl-[acyl-carrier-protein] reductase (n-C12:0)" reversible="false" fast="false" fbc:lowerFluxBound="cobra_0_bound" fbc:upperFluxBound="cobra_default_ub">
        <notes>
          <html xmlns="http://www.w3.org/1999/xhtml">
            <p>original_bigg_ids: [&apos;3OAR120&apos;]</p>
          </html>
        </notes>
        <listOfReactants>
          <speciesReference species="M_3oddecACP_c" stoichiometry="1" constant="true"/>
          <speciesReference species="M_h_c" stoichiometry="1" constant="true"/>
          <speciesReference species="M_nadph_c" stoichiometry="1" constant="true"/>
          <speciesReference species="M_usage" stoichiometry="0.00527694362140718" constant="true"/>
        </listOfReactants>
        <listOfProducts>
          <speciesReference species="M_3hddecACP_c" stoichiometry="1" constant="true"/>
          <speciesReference species="M_nadp_c" stoichiometry="1" constant="true"/>
        </listOfProducts>
        <fbc:geneProductAssociation>
          <fbc:geneProductRef fbc:geneProduct="G_b1093"/>
        </fbc:geneProductAssociation>
      </reaction>
      <reaction id="R_3OAR121" name="3-oxoacyl-[acyl-carrier-protein] reductase (n-C12:1)" reversible="false" fast="false" fbc:lowerFluxBound="cobra_0_bound" fbc:upperFluxBound="cobra_default_ub">
        <notes>
          <html xmlns="http://www.w3.org/1999/xhtml">
            <p>original_bigg_ids: [&apos;3OAR121&apos;]</p>
          </html>
        </notes>
        <listOfReactants>
          <speciesReference species="M_3ocddec5eACP_c" stoichiometry="1" constant="true"/>
          <speciesReference species="M_h_c" stoichiometry="1" constant="true"/>
          <speciesReference species="M_nadph_c" stoichiometry="1" constant="true"/>
          <speciesReference species="M_usage" stoichiometry="0.00527694362140718" constant="true"/>
        </listOfReactants>
        <listOfProducts>
          <speciesReference species="M_3hcddec5eACP_c" stoichiometry="1" constant="true"/>
          <speciesReference species="M_nadp_c" stoichiometry="1" constant="true"/>
        </listOfProducts>
        <fbc:geneProductAssociation>
          <fbc:geneProductRef fbc:geneProduct="G_b1093"/>
        </fbc:geneProductAssociation>
      </reaction>
      <reaction id="R_3OAR140_fwr" name="3-oxoacyl-[acyl-carrier-protein] reductase (n-C14:0)" reversible="false" fast="false" fbc:lowerFluxBound="cobra_0_bound" fbc:upperFluxBound="cobra_default_ub">
        <notes>
          <html xmlns="http://www.w3.org/1999/xhtml">
            <p>original_bigg_ids: [&apos;3OAR140&apos;]</p>
          </html>
        </notes>
        <listOfReactants>
          <speciesReference species="M_3omrsACP_c" stoichiometry="1" constant="true"/>
          <speciesReference species="M_h_c" stoichiometry="1" constant="true"/>
          <speciesReference species="M_nadph_c" stoichiometry="1" constant="true"/>
          <speciesReference species="M_usage" stoichiometry="0.00527694362140718" constant="true"/>
        </listOfReactants>
        <listOfProducts>
          <speciesReference species="M_3hmrsACP_c" stoichiometry="1" constant="true"/>
          <speciesReference species="M_nadp_c" stoichiometry="1" constant="true"/>
        </listOfProducts>
        <fbc:geneProductAssociation>
          <fbc:geneProductRef fbc:geneProduct="G_b1093"/>
        </fbc:geneProductAssociation>
      </reaction>
      <reaction id="R_3OAR141" name="3-oxoacyl-[acyl-carrier-protein] reductase (n-C14:1)" reversible="false" fast="false" fbc:lowerFluxBound="cobra_0_bound" fbc:upperFluxBound="cobra_default_ub">
        <notes>
          <html xmlns="http://www.w3.org/1999/xhtml">
            <p>original_bigg_ids: [&apos;3OAR141&apos;]</p>
          </html>
        </notes>
        <listOfReactants>
          <speciesReference species="M_3ocmrs7eACP_c" stoichiometry="1" constant="true"/>
          <speciesReference species="M_h_c" stoichiometry="1" constant="true"/>
          <speciesReference species="M_nadph_c" stoichiometry="1" constant="true"/>
          <speciesReference species="M_usage" stoichiometry="0.00527694362140718" constant="true"/>
        </listOfReactants>
        <listOfProducts>
          <speciesReference species="M_3hcmrs7eACP_c" stoichiometry="1" constant="true"/>
          <speciesReference species="M_nadp_c" stoichiometry="1" constant="true"/>
        </listOfProducts>
        <fbc:geneProductAssociation>
          <fbc:geneProductRef fbc:geneProduct="G_b1093"/>
        </fbc:geneProductAssociation>
      </reaction>
      <reaction id="R_3OAR160_fwr" name="3-oxoacyl-[acyl-carrier-protein] reductase (n-C16:0)" reversible="false" fast="false" fbc:lowerFluxBound="cobra_0_bound" fbc:upperFluxBound="cobra_default_ub">
        <notes>
          <html xmlns="http://www.w3.org/1999/xhtml">
            <p>original_bigg_ids: [&apos;3OAR160&apos;]</p>
          </html>
        </notes>
        <listOfReactants>
          <speciesReference species="M_3opalmACP_c" stoichiometry="1" constant="true"/>
          <speciesReference species="M_h_c" stoichiometry="1" constant="true"/>
          <speciesReference species="M_nadph_c" stoichiometry="1" constant="true"/>
          <speciesReference species="M_usage" stoichiometry="0.00527694362140718" constant="true"/>
        </listOfReactants>
        <listOfProducts>
          <speciesReference species="M_3hpalmACP_c" stoichiometry="1" constant="true"/>
          <speciesReference species="M_nadp_c" stoichiometry="1" constant="true"/>
        </listOfProducts>
        <fbc:geneProductAssociation>
          <fbc:geneProductRef fbc:geneProduct="G_b1093"/>
        </fbc:geneProductAssociation>
      </reaction>
      <reaction id="R_3OAR161" name="3-oxoacyl-[acyl-carrier-protein] reductase (n-C16:1)" reversible="false" fast="false" fbc:lowerFluxBound="cobra_0_bound" fbc:upperFluxBound="cobra_default_ub">
        <notes>
          <html xmlns="http://www.w3.org/1999/xhtml">
            <p>original_bigg_ids: [&apos;3OAR161&apos;]</p>
          </html>
        </notes>
        <listOfReactants>
          <speciesReference species="M_3ocpalm9eACP_c" stoichiometry="1" constant="true"/>
          <speciesReference species="M_h_c" stoichiometry="1" constant="true"/>
          <speciesReference species="M_nadph_c" stoichiometry="1" constant="true"/>
          <speciesReference species="M_usage" stoichiometry="0.00527694362140718" constant="true"/>
        </listOfReactants>
        <listOfProducts>
          <speciesReference species="M_3hcpalm9eACP_c" stoichiometry="1" constant="true"/>
          <speciesReference species="M_nadp_c" stoichiometry="1" constant="true"/>
        </listOfProducts>
        <fbc:geneProductAssociation>
          <fbc:geneProductRef fbc:geneProduct="G_b1093"/>
        </fbc:geneProductAssociation>
      </reaction>
      <reaction id="R_3OAR180_fwr" name="3-oxoacyl-[acyl-carrier-protein] reductase (n-C18:0)" reversible="false" fast="false" fbc:lowerFluxBound="cobra_0_bound" fbc:upperFluxBound="cobra_default_ub">
        <notes>
          <html xmlns="http://www.w3.org/1999/xhtml">
            <p>original_bigg_ids: [&apos;3OAR180&apos;]</p>
          </html>
        </notes>
        <listOfReactants>
          <speciesReference species="M_3ooctdACP_c" stoichiometry="1" constant="true"/>
          <speciesReference species="M_h_c" stoichiometry="1" constant="true"/>
          <speciesReference species="M_nadph_c" stoichiometry="1" constant="true"/>
          <speciesReference species="M_usage" stoichiometry="0.00527694362140718" constant="true"/>
        </listOfReactants>
        <listOfProducts>
          <speciesReference species="M_3hoctaACP_c" stoichiometry="1" constant="true"/>
          <speciesReference species="M_nadp_c" stoichiometry="1" constant="true"/>
        </listOfProducts>
        <fbc:geneProductAssociation>
          <fbc:geneProductRef fbc:geneProduct="G_b1093"/>
        </fbc:geneProductAssociation>
      </reaction>
      <reaction id="R_3OAR181" name="3-oxoacyl-[acyl-carrier-protein] reductase (n-C18:1)" reversible="false" fast="false" fbc:lowerFluxBound="cobra_0_bound" fbc:upperFluxBound="cobra_default_ub">
        <notes>
          <html xmlns="http://www.w3.org/1999/xhtml">
            <p>original_bigg_ids: [&apos;3OAR181&apos;]</p>
          </html>
        </notes>
        <listOfReactants>
          <speciesReference species="M_3ocvac11eACP_c" stoichiometry="1" constant="true"/>
          <speciesReference species="M_h_c" stoichiometry="1" constant="true"/>
          <speciesReference species="M_nadph_c" stoichiometry="1" constant="true"/>
          <speciesReference species="M_usage" stoichiometry="0.00527694362140718" constant="true"/>
        </listOfReactants>
        <listOfProducts>
          <speciesReference species="M_3hcvac11eACP_c" stoichiometry="1" constant="true"/>
          <speciesReference species="M_nadp_c" stoichiometry="1" constant="true"/>
        </listOfProducts>
        <fbc:geneProductAssociation>
          <fbc:geneProductRef fbc:geneProduct="G_b1093"/>
        </fbc:geneProductAssociation>
      </reaction>
      <reaction id="R_3OAR40_fwr" name="3-oxoacyl-[acyl-carrier-protein] reductase (n-C4:0)" reversible="false" fast="false" fbc:lowerFluxBound="cobra_0_bound" fbc:upperFluxBound="cobra_default_ub">
        <notes>
          <html xmlns="http://www.w3.org/1999/xhtml">
            <p>original_bigg_ids: [&apos;3OAR40&apos;]</p>
          </html>
        </notes>
        <listOfReactants>
          <speciesReference species="M_actACP_c" stoichiometry="1" constant="true"/>
          <speciesReference species="M_h_c" stoichiometry="1" constant="true"/>
          <speciesReference species="M_nadph_c" stoichiometry="1" constant="true"/>
          <speciesReference species="M_usage" stoichiometry="0.00527694362140718" constant="true"/>
        </listOfReactants>
        <listOfProducts>
          <speciesReference species="M_3haACP_c" stoichiometry="1" constant="true"/>
          <speciesReference species="M_nadp_c" stoichiometry="1" constant="true"/>
        </listOfProducts>
        <fbc:geneProductAssociation>
          <fbc:geneProductRef fbc:geneProduct="G_b1093"/>
        </fbc:geneProductAssociation>
      </reaction>
      <reaction id="R_3OAR60_fwr" name="3-oxoacyl-[acyl-carrier-protein] reductase (n-C6:0)" reversible="false" fast="false" fbc:lowerFluxBound="cobra_0_bound" fbc:upperFluxBound="cobra_default_ub">
        <notes>
          <html xmlns="http://www.w3.org/1999/xhtml">
            <p>original_bigg_ids: [&apos;3OAR60&apos;]</p>
          </html>
        </notes>
        <listOfReactants>
          <speciesReference species="M_3ohexACP_c" stoichiometry="1" constant="true"/>
          <speciesReference species="M_h_c" stoichiometry="1" constant="true"/>
          <speciesReference species="M_nadph_c" stoichiometry="1" constant="true"/>
          <speciesReference species="M_usage" stoichiometry="0.00527694362140718" constant="true"/>
        </listOfReactants>
        <listOfProducts>
          <speciesReference species="M_3hhexACP_c" stoichiometry="1" constant="true"/>
          <speciesReference species="M_nadp_c" stoichiometry="1" constant="true"/>
        </listOfProducts>
        <fbc:geneProductAssociation>
          <fbc:geneProductRef fbc:geneProduct="G_b1093"/>
        </fbc:geneProductAssociation>
      </reaction>
      <reaction id="R_3OAR80_fwr" name="3-oxoacyl-[acyl-carrier-protein] reductase (n-C8:0)" reversible="false" fast="false" fbc:lowerFluxBound="cobra_0_bound" fbc:upperFluxBound="cobra_default_ub">
        <notes>
          <html xmlns="http://www.w3.org/1999/xhtml">
            <p>original_bigg_ids: [&apos;3OAR80&apos;]</p>
          </html>
        </notes>
        <listOfReactants>
          <speciesReference species="M_3ooctACP_c" stoichiometry="1" constant="true"/>
          <speciesReference species="M_h_c" stoichiometry="1" constant="true"/>
          <speciesReference species="M_nadph_c" stoichiometry="1" constant="true"/>
          <speciesReference species="M_usage" stoichiometry="0.00527694362140718" constant="true"/>
        </listOfReactants>
        <listOfProducts>
          <speciesReference species="M_3hoctACP_c" stoichiometry="1" constant="true"/>
          <speciesReference species="M_nadp_c" stoichiometry="1" constant="true"/>
        </listOfProducts>
        <fbc:geneProductAssociation>
          <fbc:geneProductRef fbc:geneProduct="G_b1093"/>
        </fbc:geneProductAssociation>
      </reaction>
      <reaction id="R_3OAS121" name="3-oxoacyl-[acyl-carrier-protein] synthase (n-C12:1)" reversible="false" fast="false" fbc:lowerFluxBound="cobra_0_bound" fbc:upperFluxBound="cobra_default_ub">
        <notes>
          <html xmlns="http://www.w3.org/1999/xhtml">
            <p>original_bigg_ids: [&apos;3OAS121&apos;]</p>
          </html>
        </notes>
        <listOfReactants>
          <speciesReference species="M_cdec3eACP_c" stoichiometry="1" constant="true"/>
          <speciesReference species="M_h_c" stoichiometry="1" constant="true"/>
          <speciesReference species="M_malACP_c" stoichiometry="1" constant="true"/>
          <speciesReference species="M_usage" stoichiometry="0.00527694362140718" constant="true"/>
        </listOfReactants>
        <listOfProducts>
          <speciesReference species="M_3ocddec5eACP_c" stoichiometry="1" constant="true"/>
          <speciesReference species="M_ACP_c" stoichiometry="1" constant="true"/>
          <speciesReference species="M_co2_c" stoichiometry="1" constant="true"/>
        </listOfProducts>
        <fbc:geneProductAssociation>
          <fbc:geneProductRef fbc:geneProduct="G_b2323"/>
        </fbc:geneProductAssociation>
      </reaction>
      <reaction id="R_3OAS141" name="3-oxoacyl-[acyl-carrier-protein] synthase (n-C14:1)" reversible="false" fast="false" fbc:lowerFluxBound="cobra_0_bound" fbc:upperFluxBound="cobra_default_ub">
        <notes>
          <html xmlns="http://www.w3.org/1999/xhtml">
            <p>original_bigg_ids: [&apos;3OAS141&apos;]</p>
          </html>
        </notes>
        <listOfReactants>
          <speciesReference species="M_cddec5eACP_c" stoichiometry="1" constant="true"/>
          <speciesReference species="M_h_c" stoichiometry="1" constant="true"/>
          <speciesReference species="M_malACP_c" stoichiometry="1" constant="true"/>
          <speciesReference species="M_usage" stoichiometry="0.00527694362140718" constant="true"/>
        </listOfReactants>
        <listOfProducts>
          <speciesReference species="M_3ocmrs7eACP_c" stoichiometry="1" constant="true"/>
          <speciesReference species="M_ACP_c" stoichiometry="1" constant="true"/>
          <speciesReference species="M_co2_c" stoichiometry="1" constant="true"/>
        </listOfProducts>
        <fbc:geneProductAssociation>
          <fbc:geneProductRef fbc:geneProduct="G_b2323"/>
        </fbc:geneProductAssociation>
      </reaction>
      <reaction id="R_3OAS161" name="3-oxoacyl-[acyl-carrier-protein] synthase (n-C16:1)" reversible="false" fast="false" fbc:lowerFluxBound="cobra_0_bound" fbc:upperFluxBound="cobra_default_ub">
        <notes>
          <html xmlns="http://www.w3.org/1999/xhtml">
            <p>original_bigg_ids: [&apos;3OAS161&apos;]</p>
          </html>
        </notes>
        <listOfReactants>
          <speciesReference species="M_h_c" stoichiometry="1" constant="true"/>
          <speciesReference species="M_malACP_c" stoichiometry="1" constant="true"/>
          <speciesReference species="M_tdeACP_c" stoichiometry="1" constant="true"/>
          <speciesReference species="M_usage" stoichiometry="0.00527694362140718" constant="true"/>
        </listOfReactants>
        <listOfProducts>
          <speciesReference species="M_3ocpalm9eACP_c" stoichiometry="1" constant="true"/>
          <speciesReference species="M_ACP_c" stoichiometry="1" constant="true"/>
          <speciesReference species="M_co2_c" stoichiometry="1" constant="true"/>
        </listOfProducts>
        <fbc:geneProductAssociation>
          <fbc:geneProductRef fbc:geneProduct="G_b2323"/>
        </fbc:geneProductAssociation>
      </reaction>
      <reaction id="R_3OAS181" name="3-oxoacyl-[acyl-carrier-protein] synthase (n-C18:1)" reversible="false" fast="false" fbc:lowerFluxBound="cobra_0_bound" fbc:upperFluxBound="cobra_default_ub">
        <notes>
          <html xmlns="http://www.w3.org/1999/xhtml">
            <p>original_bigg_ids: [&apos;3OAS181&apos;]</p>
          </html>
        </notes>
        <listOfReactants>
          <speciesReference species="M_h_c" stoichiometry="1" constant="true"/>
          <speciesReference species="M_hdeACP_c" stoichiometry="1" constant="true"/>
          <speciesReference species="M_malACP_c" stoichiometry="1" constant="true"/>
          <speciesReference species="M_usage" stoichiometry="0.00527694362140718" constant="true"/>
        </listOfReactants>
        <listOfProducts>
          <speciesReference species="M_3ocvac11eACP_c" stoichiometry="1" constant="true"/>
          <speciesReference species="M_ACP_c" stoichiometry="1" constant="true"/>
          <speciesReference species="M_co2_c" stoichiometry="1" constant="true"/>
        </listOfProducts>
        <fbc:geneProductAssociation>
          <fbc:geneProductRef fbc:geneProduct="G_b1095"/>
        </fbc:geneProductAssociation>
      </reaction>
      <reaction id="R_3OXCOAT" name="3-oxoadipyl-CoA thiolase" reversible="false" fast="false" fbc:lowerFluxBound="cobra_0_bound" fbc:upperFluxBound="cobra_default_ub">
        <notes>
          <html xmlns="http://www.w3.org/1999/xhtml">
            <p>original_bigg_ids: [&apos;3OXCOAT&apos;]</p>
          </html>
        </notes>
        <listOfReactants>
          <speciesReference species="M_coa_c" stoichiometry="1" constant="true"/>
          <speciesReference species="M_oxadpcoa_c" stoichiometry="1" constant="true"/>
          <speciesReference species="M_usage" stoichiometry="0.00123395884569207" constant="true"/>
        </listOfReactants>
        <listOfProducts>
          <speciesReference species="M_accoa_c" stoichiometry="1" constant="true"/>
          <speciesReference species="M_succoa_c" stoichiometry="1" constant="true"/>
        </listOfProducts>
        <fbc:geneProductAssociation>
          <fbc:geneProductRef fbc:geneProduct="G_b1397"/>
        </fbc:geneProductAssociation>
      </reaction>
      <reaction id="R_3PEPTabcpp" name="Tripeptide (LalaDgluMdap) transport via ABC system (periplasm)" reversible="false" fast="false" fbc:lowerFluxBound="cobra_0_bound" fbc:upperFluxBound="cobra_default_ub">
        <notes>
          <html xmlns="http://www.w3.org/1999/xhtml">
            <p>original_bigg_ids: [&apos;3PEPTabcpp&apos;]</p>
          </html>
        </notes>
        <listOfReactants>
          <speciesReference species="M_LalaDgluMdap_p" stoichiometry="1" constant="true"/>
          <speciesReference species="M_atp_c" stoichiometry="1" constant="true"/>
          <speciesReference species="M_h2o_c" stoichiometry="1" constant="true"/>
        </listOfReactants>
        <listOfProducts>
          <speciesReference species="M_LalaDgluMdap_c" stoichiometry="1" constant="true"/>
          <speciesReference species="M_adp_c" stoichiometry="1" constant="true"/>
          <speciesReference species="M_h_c" stoichiometry="1" constant="true"/>
          <speciesReference species="M_pi_c" stoichiometry="1" constant="true"/>
        </listOfProducts>
        <fbc:geneProductAssociation>
          <fbc:or>
            <fbc:and>
              <fbc:geneProductRef fbc:geneProduct="G_b1245"/>
              <fbc:geneProductRef fbc:geneProduct="G_b1247"/>
              <fbc:geneProductRef fbc:geneProduct="G_b1244"/>
              <fbc:geneProductRef fbc:geneProduct="G_b1329"/>
              <fbc:geneProductRef fbc:geneProduct="G_b1246"/>
            </fbc:and>
            <fbc:and>
              <fbc:geneProductRef fbc:geneProduct="G_b2177"/>
              <fbc:geneProductRef fbc:geneProduct="G_b2180"/>
              <fbc:geneProductRef fbc:geneProduct="G_b2178"/>
              <fbc:geneProductRef fbc:geneProduct="G_b2179"/>
            </fbc:and>
            <fbc:and>
              <fbc:geneProductRef fbc:geneProduct="G_b1245"/>
              <fbc:geneProductRef fbc:geneProduct="G_b1247"/>
              <fbc:geneProductRef fbc:geneProduct="G_b1246"/>
              <fbc:geneProductRef fbc:geneProduct="G_b1244"/>
              <fbc:geneProductRef fbc:geneProduct="G_b1243"/>
            </fbc:and>
          </fbc:or>
        </fbc:geneProductAssociation>
      </reaction>
      <reaction id="R_3PEPTtex" name="LalaDgluMdap (tripeptide) transport via diffusion (extracellular to periplasm)" reversible="true" fast="false" fbc:lowerFluxBound="cobra_default_lb" fbc:upperFluxBound="cobra_default_ub">
        <notes>
          <html xmlns="http://www.w3.org/1999/xhtml">
            <p>original_bigg_ids: [&apos;3PEPTtex&apos;]</p>
          </html>
        </notes>
        <listOfReactants>
          <speciesReference species="M_LalaDgluMdap_e" stoichiometry="1" constant="true"/>
        </listOfReactants>
        <listOfProducts>
          <speciesReference species="M_LalaDgluMdap_p" stoichiometry="1" constant="true"/>
        </listOfProducts>
        <fbc:geneProductAssociation>
          <fbc:or>
            <fbc:geneProductRef fbc:geneProduct="G_b0241"/>
            <fbc:geneProductRef fbc:geneProduct="G_b0929"/>
            <fbc:geneProductRef fbc:geneProduct="G_b1377"/>
            <fbc:geneProductRef fbc:geneProduct="G_b2215"/>
          </fbc:or>
        </fbc:geneProductAssociation>
      </reaction>
      <reaction id="R_3SLAR" name="3-sulfolactaldehyde reductase" reversible="false" fast="false" fbc:lowerFluxBound="cobra_0_bound" fbc:upperFluxBound="cobra_default_ub">
        <notes>
          <html xmlns="http://www.w3.org/1999/xhtml">
            <p>original_bigg_ids: [&apos;3SLAR&apos;]</p>
          </html>
        </notes>
        <listOfReactants>
          <speciesReference species="M_h_c" stoichiometry="1" constant="true"/>
          <speciesReference species="M_nadh_c" stoichiometry="1" constant="true"/>
          <speciesReference species="M_sla_c" stoichiometry="1" constant="true"/>
          <speciesReference species="M_usage" stoichiometry="0.00103535360640046" constant="true"/>
        </listOfReactants>
        <listOfProducts>
          <speciesReference species="M_dhps_c" stoichiometry="1" constant="true"/>
          <speciesReference species="M_nad_c" stoichiometry="1" constant="true"/>
        </listOfProducts>
        <fbc:geneProductAssociation>
          <fbc:geneProductRef fbc:geneProduct="G_b3882"/>
        </fbc:geneProductAssociation>
      </reaction>
      <reaction id="R_3UMPtex" name="3UMP transport via diffusion (extracellular to periplasm)" reversible="true" fast="false" fbc:lowerFluxBound="cobra_default_lb" fbc:upperFluxBound="cobra_default_ub">
        <notes>
          <html xmlns="http://www.w3.org/1999/xhtml">
            <p>original_bigg_ids: [&apos;3UMPtex&apos;]</p>
          </html>
        </notes>
        <listOfReactants>
          <speciesReference species="M_3ump_e" stoichiometry="1" constant="true"/>
        </listOfReactants>
        <listOfProducts>
          <speciesReference species="M_3ump_p" stoichiometry="1" constant="true"/>
        </listOfProducts>
        <fbc:geneProductAssociation>
          <fbc:or>
            <fbc:geneProductRef fbc:geneProduct="G_b0241"/>
            <fbc:geneProductRef fbc:geneProduct="G_b0929"/>
            <fbc:geneProductRef fbc:geneProduct="G_b1377"/>
            <fbc:geneProductRef fbc:geneProduct="G_b2215"/>
          </fbc:or>
        </fbc:geneProductAssociation>
      </reaction>
      <reaction id="R_42A12BOOXpp" name="4-(2-Aminoethyl)-1,2-benzenediol:oxygen oxidoreductase(deaminating)(flavin-containing)" reversible="false" fast="false" fbc:lowerFluxBound="cobra_0_bound" fbc:upperFluxBound="cobra_default_ub">
        <notes>
          <html xmlns="http://www.w3.org/1999/xhtml">
            <p>original_bigg_ids: [&apos;42A12BOOXpp&apos;]</p>
          </html>
        </notes>
        <listOfReactants>
          <speciesReference species="M_dopa_p" stoichiometry="1" constant="true"/>
          <speciesReference species="M_h2o_p" stoichiometry="1" constant="true"/>
          <speciesReference species="M_o2_p" stoichiometry="1" constant="true"/>
          <speciesReference species="M_usage" stoichiometry="0.00174130671637565" constant="true"/>
        </listOfReactants>
        <listOfProducts>
          <speciesReference species="M_34dhpac_p" stoichiometry="1" constant="true"/>
          <speciesReference species="M_h2o2_p" stoichiometry="1" constant="true"/>
          <speciesReference species="M_nh4_p" stoichiometry="1" constant="true"/>
        </listOfProducts>
        <fbc:geneProductAssociation>
          <fbc:geneProductRef fbc:geneProduct="G_b1386"/>
        </fbc:geneProductAssociation>
      </reaction>
      <reaction id="R_4ABZGLUH_fwr" name="P-aminobenzoyl-glutamate hydrolase" reversible="false" fast="false" fbc:lowerFluxBound="cobra_0_bound" fbc:upperFluxBound="cobra_default_ub">
        <notes>
          <html xmlns="http://www.w3.org/1999/xhtml">
            <p>original_bigg_ids: [&apos;4ABZGLUH&apos;]</p>
          </html>
        </notes>
        <listOfReactants>
          <speciesReference species="M_4abzglu_c" stoichiometry="1" constant="true"/>
          <speciesReference species="M_h2o_c" stoichiometry="1" constant="true"/>
          <speciesReference species="M_usage" stoichiometry="0.00211497794304229" constant="true"/>
        </listOfReactants>
        <listOfProducts>
          <speciesReference species="M_4abz_c" stoichiometry="1" constant="true"/>
          <speciesReference species="M_glu__L_c" stoichiometry="1" constant="true"/>
        </listOfProducts>
        <fbc:geneProductAssociation>
          <fbc:and>
            <fbc:geneProductRef fbc:geneProduct="G_b1337"/>
            <fbc:geneProductRef fbc:geneProduct="G_b1338"/>
          </fbc:and>
        </fbc:geneProductAssociation>
      </reaction>
      <reaction id="R_4ABZGLUtex" name="P-aminobenzoyl glutamate transport via diffusion (extracellular to periplasm)" reversible="true" fast="false" fbc:lowerFluxBound="cobra_default_lb" fbc:upperFluxBound="cobra_default_ub">
        <notes>
          <html xmlns="http://www.w3.org/1999/xhtml">
            <p>original_bigg_ids: [&apos;4ABZGLUtex&apos;]</p>
          </html>
        </notes>
        <listOfReactants>
          <speciesReference species="M_4abzglu_e" stoichiometry="1" constant="true"/>
        </listOfReactants>
        <listOfProducts>
          <speciesReference species="M_4abzglu_p" stoichiometry="1" constant="true"/>
        </listOfProducts>
        <fbc:geneProductAssociation>
          <fbc:or>
            <fbc:geneProductRef fbc:geneProduct="G_b0241"/>
            <fbc:geneProductRef fbc:geneProduct="G_b1377"/>
            <fbc:geneProductRef fbc:geneProduct="G_b2215"/>
            <fbc:geneProductRef fbc:geneProduct="G_b0929"/>
          </fbc:or>
        </fbc:geneProductAssociation>
      </reaction>
      <reaction id="R_4ABZGLUtr" name="P-aminobenzoyl glutamate:H+ symporter" reversible="true" fast="false" fbc:lowerFluxBound="cobra_default_lb" fbc:upperFluxBound="cobra_default_ub">
        <notes>
          <html xmlns="http://www.w3.org/1999/xhtml">
            <p>original_bigg_ids: [&apos;4ABZGLUtr&apos;]</p>
          </html>
        </notes>
        <listOfReactants>
          <speciesReference species="M_4abzglu_p" stoichiometry="1" constant="true"/>
          <speciesReference species="M_h_p" stoichiometry="1" constant="true"/>
        </listOfReactants>
        <listOfProducts>
          <speciesReference species="M_4abzglu_c" stoichiometry="1" constant="true"/>
          <speciesReference species="M_h_c" stoichiometry="1" constant="true"/>
        </listOfProducts>
        <fbc:geneProductAssociation>
          <fbc:geneProductRef fbc:geneProduct="G_b1336"/>
        </fbc:geneProductAssociation>
      </reaction>
      <reaction id="R_4HBZt3pp" name="4-hydroxybenzoate transport out via antiporter" reversible="false" fast="false" fbc:lowerFluxBound="cobra_0_bound" fbc:upperFluxBound="cobra_default_ub">
        <notes>
          <html xmlns="http://www.w3.org/1999/xhtml">
            <p>original_bigg_ids: [&apos;4HBZt3pp&apos;]</p>
          </html>
        </notes>
        <listOfReactants>
          <speciesReference species="M_4hbz_c" stoichiometry="1" constant="true"/>
          <speciesReference species="M_h_p" stoichiometry="1" constant="true"/>
        </listOfReactants>
        <listOfProducts>
          <speciesReference species="M_4hbz_p" stoichiometry="1" constant="true"/>
          <speciesReference species="M_h_c" stoichiometry="1" constant="true"/>
        </listOfProducts>
        <fbc:geneProductAssociation>
          <fbc:and>
            <fbc:geneProductRef fbc:geneProduct="G_b3240"/>
            <fbc:geneProductRef fbc:geneProduct="G_b3241"/>
          </fbc:and>
        </fbc:geneProductAssociation>
      </reaction>
      <reaction id="R_4HOXPACDtex" name="4-hydroxyphenylacetaldehyde transport via diffusion (extracellular to periplasm)" reversible="true" fast="false" fbc:lowerFluxBound="cobra_default_lb" fbc:upperFluxBound="cobra_default_ub">
        <notes>
          <html xmlns="http://www.w3.org/1999/xhtml">
            <p>original_bigg_ids: [&apos;4HOXPACDtex&apos;]</p>
          </html>
        </notes>
        <listOfReactants>
          <speciesReference species="M_4hoxpacd_e" stoichiometry="1" constant="true"/>
        </listOfReactants>
        <listOfProducts>
          <speciesReference species="M_4hoxpacd_p" stoichiometry="1" constant="true"/>
        </listOfProducts>
        <fbc:geneProductAssociation>
          <fbc:or>
            <fbc:geneProductRef fbc:geneProduct="G_b0241"/>
            <fbc:geneProductRef fbc:geneProduct="G_b0929"/>
            <fbc:geneProductRef fbc:geneProduct="G_b1377"/>
            <fbc:geneProductRef fbc:geneProduct="G_b2215"/>
          </fbc:or>
        </fbc:geneProductAssociation>
      </reaction>
      <reaction id="R_4HTHRA_fwr" name="4-hydroxy-L-threonine aldolase" reversible="false" fast="false" fbc:lowerFluxBound="cobra_0_bound" fbc:upperFluxBound="cobra_default_ub">
        <notes>
          <html xmlns="http://www.w3.org/1999/xhtml">
            <p>original_bigg_ids: [&apos;4HTHRA&apos;]</p>
          </html>
        </notes>
        <listOfReactants>
          <speciesReference species="M_4hthr_c" stoichiometry="1" constant="true"/>
          <speciesReference species="M_usage" stoichiometry="0.00497190462890236" constant="true"/>
        </listOfReactants>
        <listOfProducts>
          <speciesReference species="M_gcald_c" stoichiometry="1" constant="true"/>
          <speciesReference species="M_gly_c" stoichiometry="1" constant="true"/>
        </listOfProducts>
        <fbc:geneProductAssociation>
          <fbc:geneProductRef fbc:geneProduct="G_b0870"/>
        </fbc:geneProductAssociation>
      </reaction>
      <reaction id="R_4HTHRK" name="4-Hydroxy-L-threonine kinase" reversible="false" fast="false" fbc:lowerFluxBound="cobra_0_bound" fbc:upperFluxBound="cobra_default_ub">
        <notes>
          <html xmlns="http://www.w3.org/1999/xhtml">
            <p>original_bigg_ids: [&apos;4HTHRK&apos;]</p>
          </html>
        </notes>
        <listOfReactants>
          <speciesReference species="M_4hthr_c" stoichiometry="1" constant="true"/>
          <speciesReference species="M_atp_c" stoichiometry="1" constant="true"/>
          <speciesReference species="M_usage" stoichiometry="0.0032346635713416" constant="true"/>
        </listOfReactants>
        <listOfProducts>
          <speciesReference species="M_adp_c" stoichiometry="1" constant="true"/>
          <speciesReference species="M_h_c" stoichiometry="1" constant="true"/>
          <speciesReference species="M_phthr_c" stoichiometry="1" constant="true"/>
        </listOfProducts>
        <fbc:geneProductAssociation>
          <fbc:geneProductRef fbc:geneProduct="G_b0003"/>
        </fbc:geneProductAssociation>
      </reaction>
      <reaction id="R_4PCP" name="Tetrapeptide L,D-carboxypeptidase" reversible="false" fast="false" fbc:lowerFluxBound="cobra_0_bound" fbc:upperFluxBound="cobra_default_ub">
        <notes>
          <html xmlns="http://www.w3.org/1999/xhtml">
            <p>original_bigg_ids: [&apos;4PCP&apos;]</p>
          </html>
        </notes>
        <listOfReactants>
          <speciesReference species="M_LalaDgluMdapDala_c" stoichiometry="1" constant="true"/>
          <speciesReference species="M_h2o_c" stoichiometry="1" constant="true"/>
          <speciesReference species="M_usage" stoichiometry="0.00527694362140718" constant="true"/>
        </listOfReactants>
        <listOfProducts>
          <speciesReference species="M_LalaDgluMdap_c" stoichiometry="1" constant="true"/>
          <speciesReference species="M_ala__D_c" stoichiometry="1" constant="true"/>
        </listOfProducts>
        <fbc:geneProductAssociation>
          <fbc:geneProductRef fbc:geneProduct="G_b1192"/>
        </fbc:geneProductAssociation>
      </reaction>
      <reaction id="R_4PCPpp" name="Tetrapeptide L,D-carboxypeptidase (periplasm)" reversible="false" fast="false" fbc:lowerFluxBound="cobra_0_bound" fbc:upperFluxBound="cobra_default_ub">
        <notes>
          <html xmlns="http://www.w3.org/1999/xhtml">
            <p>original_bigg_ids: [&apos;4PCPpp&apos;]</p>
          </html>
        </notes>
        <listOfReactants>
          <speciesReference species="M_LalaDgluMdapDala_p" stoichiometry="1" constant="true"/>
          <speciesReference species="M_h2o_p" stoichiometry="1" constant="true"/>
          <speciesReference species="M_usage" stoichiometry="0.00527694362140718" constant="true"/>
        </listOfReactants>
        <listOfProducts>
          <speciesReference species="M_LalaDgluMdap_p" stoichiometry="1" constant="true"/>
          <speciesReference species="M_ala__D_p" stoichiometry="1" constant="true"/>
        </listOfProducts>
        <fbc:geneProductAssociation>
          <fbc:geneProductRef fbc:geneProduct="G_b2175"/>
        </fbc:geneProductAssociation>
      </reaction>
      <reaction id="R_4PEPTabcpp" name="Tetrapeptide (LalaDgluMdapDala) transport via ABC system (periplasm)" reversible="false" fast="false" fbc:lowerFluxBound="cobra_0_bound" fbc:upperFluxBound="cobra_default_ub">
        <notes>
          <html xmlns="http://www.w3.org/1999/xhtml">
            <p>original_bigg_ids: [&apos;4PEPTabcpp&apos;]</p>
          </html>
        </notes>
        <listOfReactants>
          <speciesReference species="M_LalaDgluMdapDala_p" stoichiometry="1" constant="true"/>
          <speciesReference species="M_atp_c" stoichiometry="1" constant="true"/>
          <speciesReference species="M_h2o_c" stoichiometry="1" constant="true"/>
        </listOfReactants>
        <listOfProducts>
          <speciesReference species="M_LalaDgluMdapDala_c" stoichiometry="1" constant="true"/>
          <speciesReference species="M_adp_c" stoichiometry="1" constant="true"/>
          <speciesReference species="M_h_c" stoichiometry="1" constant="true"/>
          <speciesReference species="M_pi_c" stoichiometry="1" constant="true"/>
        </listOfProducts>
        <fbc:geneProductAssociation>
          <fbc:or>
            <fbc:and>
              <fbc:geneProductRef fbc:geneProduct="G_b1243"/>
              <fbc:geneProductRef fbc:geneProduct="G_b1247"/>
              <fbc:geneProductRef fbc:geneProduct="G_b1244"/>
              <fbc:geneProductRef fbc:geneProduct="G_b1245"/>
              <fbc:geneProductRef fbc:geneProduct="G_b1246"/>
            </fbc:and>
            <fbc:and>
              <fbc:geneProductRef fbc:geneProduct="G_b2177"/>
              <fbc:geneProductRef fbc:geneProduct="G_b2180"/>
              <fbc:geneProductRef fbc:geneProduct="G_b2178"/>
              <fbc:geneProductRef fbc:geneProduct="G_b2179"/>
            </fbc:and>
          </fbc:or>
        </fbc:geneProductAssociation>
      </reaction>
      <reaction id="R_4PEPTtex" name="LalaDgluMdapDala (pentapeptide) transport via diffusion (extracellular to periplasm)" reversible="true" fast="false" fbc:lowerFluxBound="cobra_default_lb" fbc:upperFluxBound="cobra_default_ub">
        <notes>
          <html xmlns="http://www.w3.org/1999/xhtml">
            <p>original_bigg_ids: [&apos;4PEPTtex&apos;]</p>
          </html>
        </notes>
        <listOfReactants>
          <speciesReference species="M_LalaDgluMdapDala_e" stoichiometry="1" constant="true"/>
        </listOfReactants>
        <listOfProducts>
          <speciesReference species="M_LalaDgluMdapDala_p" stoichiometry="1" constant="true"/>
        </listOfProducts>
        <fbc:geneProductAssociation>
          <fbc:or>
            <fbc:geneProductRef fbc:geneProduct="G_b0241"/>
            <fbc:geneProductRef fbc:geneProduct="G_b0929"/>
            <fbc:geneProductRef fbc:geneProduct="G_b1377"/>
            <fbc:geneProductRef fbc:geneProduct="G_b2215"/>
          </fbc:or>
        </fbc:geneProductAssociation>
      </reaction>
      <reaction id="R_5DGLCNR" name="5-dehydro-D-gluconate reductase" reversible="false" fast="false" fbc:lowerFluxBound="cobra_0_bound" fbc:upperFluxBound="cobra_default_ub">
        <notes>
          <html xmlns="http://www.w3.org/1999/xhtml">
            <p>original_bigg_ids: [&apos;5DGLCNR&apos;]</p>
          </html>
        </notes>
        <listOfReactants>
          <speciesReference species="M_5dglcn_c" stoichiometry="1" constant="true"/>
          <speciesReference species="M_h_c" stoichiometry="1" constant="true"/>
          <speciesReference species="M_nadph_c" stoichiometry="1" constant="true"/>
          <speciesReference species="M_usage" stoichiometry="0.0010487205953202" constant="true"/>
        </listOfReactants>
        <listOfProducts>
          <speciesReference species="M_glcn_c" stoichiometry="1" constant="true"/>
          <speciesReference species="M_nadp_c" stoichiometry="1" constant="true"/>
        </listOfProducts>
        <fbc:geneProductAssociation>
          <fbc:geneProductRef fbc:geneProduct="G_b4266"/>
        </fbc:geneProductAssociation>
      </reaction>
      <reaction id="R_5DGLCNt2rpp" name="5-Dehydro-D-gluconate transport via proton symport, reversible (periplasm)" reversible="true" fast="false" fbc:lowerFluxBound="cobra_default_lb" fbc:upperFluxBound="cobra_default_ub">
        <notes>
          <html xmlns="http://www.w3.org/1999/xhtml">
            <p>original_bigg_ids: [&apos;5DGLCNt2rpp&apos;]</p>
          </html>
        </notes>
        <listOfReactants>
          <speciesReference species="M_5dglcn_p" stoichiometry="1" constant="true"/>
          <speciesReference species="M_h_p" stoichiometry="1" constant="true"/>
        </listOfReactants>
        <listOfProducts>
          <speciesReference species="M_5dglcn_c" stoichiometry="1" constant="true"/>
          <speciesReference species="M_h_c" stoichiometry="1" constant="true"/>
        </listOfProducts>
        <fbc:geneProductAssociation>
          <fbc:geneProductRef fbc:geneProduct="G_b4265"/>
        </fbc:geneProductAssociation>
      </reaction>
      <reaction id="R_5DGLCNtex" name="5-Dehydro-D-gluconate transport via diffusion (extracellular to periplasm)" reversible="true" fast="false" fbc:lowerFluxBound="cobra_default_lb" fbc:upperFluxBound="cobra_default_ub">
        <notes>
          <html xmlns="http://www.w3.org/1999/xhtml">
            <p>original_bigg_ids: [&apos;5DGLCNtex&apos;]</p>
          </html>
        </notes>
        <listOfReactants>
          <speciesReference species="M_5dglcn_e" stoichiometry="1" constant="true"/>
        </listOfReactants>
        <listOfProducts>
          <speciesReference species="M_5dglcn_p" stoichiometry="1" constant="true"/>
        </listOfProducts>
        <fbc:geneProductAssociation>
          <fbc:or>
            <fbc:geneProductRef fbc:geneProduct="G_b1377"/>
            <fbc:geneProductRef fbc:geneProduct="G_b0241"/>
            <fbc:geneProductRef fbc:geneProduct="G_b0929"/>
            <fbc:geneProductRef fbc:geneProduct="G_b2215"/>
          </fbc:or>
        </fbc:geneProductAssociation>
      </reaction>
      <reaction id="R_5DOAN" name="5&apos;-deoxyadenosine nuclosidase" reversible="false" fast="false" fbc:lowerFluxBound="cobra_0_bound" fbc:upperFluxBound="cobra_default_ub">
        <notes>
          <html xmlns="http://www.w3.org/1999/xhtml">
            <p>original_bigg_ids: [&apos;5DOAN&apos;]</p>
          </html>
        </notes>
        <listOfReactants>
          <speciesReference species="M_dad_5_c" stoichiometry="1" constant="true"/>
          <speciesReference species="M_h2o_c" stoichiometry="1" constant="true"/>
          <speciesReference species="M_usage" stoichiometry="0.00186205348429153" constant="true"/>
        </listOfReactants>
        <listOfProducts>
          <speciesReference species="M_5drib_c" stoichiometry="1" constant="true"/>
          <speciesReference species="M_ade_c" stoichiometry="1" constant="true"/>
        </listOfProducts>
        <fbc:geneProductAssociation>
          <fbc:geneProductRef fbc:geneProduct="G_b0159"/>
        </fbc:geneProductAssociation>
      </reaction>
      <reaction id="R_5MTRtex" name="5-Methylthio-D-ribose transport via proton diffusion (extracellular to periplasm)" reversible="true" fast="false" fbc:lowerFluxBound="cobra_default_lb" fbc:upperFluxBound="cobra_default_ub">
        <notes>
          <html xmlns="http://www.w3.org/1999/xhtml">
            <p>original_bigg_ids: [&apos;5MTRtex&apos;]</p>
          </html>
        </notes>
        <listOfReactants>
          <speciesReference species="M_5mtr_e" stoichiometry="1" constant="true"/>
        </listOfReactants>
        <listOfProducts>
          <speciesReference species="M_5mtr_p" stoichiometry="1" constant="true"/>
        </listOfProducts>
        <fbc:geneProductAssociation>
          <fbc:or>
            <fbc:geneProductRef fbc:geneProduct="G_b1377"/>
            <fbc:geneProductRef fbc:geneProduct="G_b0929"/>
            <fbc:geneProductRef fbc:geneProduct="G_b2215"/>
            <fbc:geneProductRef fbc:geneProduct="G_b0241"/>
          </fbc:or>
        </fbc:geneProductAssociation>
      </reaction>
      <reaction id="R_5MTRtpp" name="5-Methylthio-D-ribose transport via proton symport (periplasm)" reversible="false" fast="false" fbc:lowerFluxBound="cobra_0_bound" fbc:upperFluxBound="cobra_default_ub">
        <notes>
          <html xmlns="http://www.w3.org/1999/xhtml">
            <p>original_bigg_ids: [&apos;5MTRtpp&apos;]</p>
          </html>
        </notes>
        <listOfReactants>
          <speciesReference species="M_5mtr_c" stoichiometry="1" constant="true"/>
          <speciesReference species="M_h_c" stoichiometry="1" constant="true"/>
        </listOfReactants>
        <listOfProducts>
          <speciesReference species="M_5mtr_p" stoichiometry="1" constant="true"/>
          <speciesReference species="M_h_p" stoichiometry="1" constant="true"/>
        </listOfProducts>
      </reaction>
      <reaction id="R_6D6SFK" name="6-deoxy-6-sulfofructose kinase" reversible="false" fast="false" fbc:lowerFluxBound="cobra_0_bound" fbc:upperFluxBound="cobra_default_ub">
        <notes>
          <html xmlns="http://www.w3.org/1999/xhtml">
            <p>original_bigg_ids: [&apos;6D6SFK&apos;]</p>
          </html>
        </notes>
        <listOfReactants>
          <speciesReference species="M_atp_c" stoichiometry="1" constant="true"/>
          <speciesReference species="M_sf_c" stoichiometry="1" constant="true"/>
          <speciesReference species="M_usage" stoichiometry="0.00124835724048403" constant="true"/>
        </listOfReactants>
        <listOfProducts>
          <speciesReference species="M_adp_c" stoichiometry="1" constant="true"/>
          <speciesReference species="M_h_c" stoichiometry="1" constant="true"/>
          <speciesReference species="M_sfp_c" stoichiometry="1" constant="true"/>
        </listOfProducts>
        <fbc:geneProductAssociation>
          <fbc:geneProductRef fbc:geneProduct="G_b3883"/>
        </fbc:geneProductAssociation>
      </reaction>
      <reaction id="R_6D6SPA" name="6-deoxy-6-sulfofructose-1-phosphate aldolase" reversible="false" fast="false" fbc:lowerFluxBound="cobra_0_bound" fbc:upperFluxBound="cobra_default_ub">
        <notes>
          <html xmlns="http://www.w3.org/1999/xhtml">
            <p>original_bigg_ids: [&apos;6D6SPA&apos;]</p>
          </html>
        </notes>
        <listOfReactants>
          <speciesReference species="M_sfp_c" stoichiometry="1" constant="true"/>
          <speciesReference species="M_usage" stoichiometry="0.00317601544708954" constant="true"/>
        </listOfReactants>
        <listOfProducts>
          <speciesReference species="M_dhap_c" stoichiometry="1" constant="true"/>
          <speciesReference species="M_sla_c" stoichiometry="1" constant="true"/>
        </listOfProducts>
        <fbc:geneProductAssociation>
          <fbc:geneProductRef fbc:geneProduct="G_b3881"/>
        </fbc:geneProductAssociation>
      </reaction>
      <reaction id="R_AACPS1" name="Acyl-[acyl-carrier-protein] synthetase (n-C14:0)" reversible="false" fast="false" fbc:lowerFluxBound="cobra_0_bound" fbc:upperFluxBound="cobra_default_ub">
        <notes>
          <html xmlns="http://www.w3.org/1999/xhtml">
            <p>original_bigg_ids: [&apos;AACPS1&apos;]</p>
          </html>
        </notes>
        <listOfReactants>
          <speciesReference species="M_ACP_c" stoichiometry="1" constant="true"/>
          <speciesReference species="M_atp_c" stoichiometry="1" constant="true"/>
          <speciesReference species="M_ttdca_c" stoichiometry="1" constant="true"/>
          <speciesReference species="M_usage" stoichiometry="0.00480203614691849" constant="true"/>
        </listOfReactants>
        <listOfProducts>
          <speciesReference species="M_amp_c" stoichiometry="1" constant="true"/>
          <speciesReference species="M_myrsACP_c" stoichiometry="1" constant="true"/>
          <speciesReference species="M_ppi_c" stoichiometry="1" constant="true"/>
        </listOfProducts>
        <fbc:geneProductAssociation>
          <fbc:and>
            <fbc:geneProductRef fbc:geneProduct="G_b1094"/>
            <fbc:geneProductRef fbc:geneProduct="G_b2836"/>
          </fbc:and>
        </fbc:geneProductAssociation>
      </reaction>
      <reaction id="R_AACPS2" name="Acyl-[acyl-carrier-protein] synthetase  (n-C14:1)" reversible="false" fast="false" fbc:lowerFluxBound="cobra_0_bound" fbc:upperFluxBound="cobra_default_ub">
        <notes>
          <html xmlns="http://www.w3.org/1999/xhtml">
            <p>original_bigg_ids: [&apos;AACPS2&apos;]</p>
          </html>
        </notes>
        <listOfReactants>
          <speciesReference species="M_ACP_c" stoichiometry="1" constant="true"/>
          <speciesReference species="M_atp_c" stoichiometry="1" constant="true"/>
          <speciesReference species="M_ttdcea_c" stoichiometry="1" constant="true"/>
          <speciesReference species="M_usage" stoichiometry="0.00527694362140718" constant="true"/>
        </listOfReactants>
        <listOfProducts>
          <speciesReference species="M_amp_c" stoichiometry="1" constant="true"/>
          <speciesReference species="M_ppi_c" stoichiometry="1" constant="true"/>
          <speciesReference species="M_tdeACP_c" stoichiometry="1" constant="true"/>
        </listOfProducts>
        <fbc:geneProductAssociation>
          <fbc:and>
            <fbc:geneProductRef fbc:geneProduct="G_b1094"/>
            <fbc:geneProductRef fbc:geneProduct="G_b2836"/>
          </fbc:and>
        </fbc:geneProductAssociation>
      </reaction>
      <reaction id="R_AACPS3" name="Acyl-[acyl-carrier-protein] synthetase  (n-C16:0)" reversible="false" fast="false" fbc:lowerFluxBound="cobra_0_bound" fbc:upperFluxBound="cobra_default_ub">
        <notes>
          <html xmlns="http://www.w3.org/1999/xhtml">
            <p>original_bigg_ids: [&apos;AACPS3&apos;]</p>
          </html>
        </notes>
        <listOfReactants>
          <speciesReference species="M_ACP_c" stoichiometry="1" constant="true"/>
          <speciesReference species="M_atp_c" stoichiometry="1" constant="true"/>
          <speciesReference species="M_hdca_c" stoichiometry="1" constant="true"/>
          <speciesReference species="M_usage" stoichiometry="0.00545337283495263" constant="true"/>
        </listOfReactants>
        <listOfProducts>
          <speciesReference species="M_amp_c" stoichiometry="1" constant="true"/>
          <speciesReference species="M_palmACP_c" stoichiometry="1" constant="true"/>
          <speciesReference species="M_ppi_c" stoichiometry="1" constant="true"/>
        </listOfProducts>
        <fbc:geneProductAssociation>
          <fbc:and>
            <fbc:geneProductRef fbc:geneProduct="G_b1094"/>
            <fbc:geneProductRef fbc:geneProduct="G_b2836"/>
          </fbc:and>
        </fbc:geneProductAssociation>
      </reaction>
      <reaction id="R_AACPS4" name="Acyl-[acyl-carrier-protein] synthetase  (n-C16:1)" reversible="false" fast="false" fbc:lowerFluxBound="cobra_0_bound" fbc:upperFluxBound="cobra_default_ub">
        <notes>
          <html xmlns="http://www.w3.org/1999/xhtml">
            <p>original_bigg_ids: [&apos;AACPS4&apos;]</p>
          </html>
        </notes>
        <listOfReactants>
          <speciesReference species="M_ACP_c" stoichiometry="1" constant="true"/>
          <speciesReference species="M_atp_c" stoichiometry="1" constant="true"/>
          <speciesReference species="M_hdcea_c" stoichiometry="1" constant="true"/>
          <speciesReference species="M_usage" stoichiometry="0.00631170849248398" constant="true"/>
        </listOfReactants>
        <listOfProducts>
          <speciesReference species="M_amp_c" stoichiometry="1" constant="true"/>
          <speciesReference species="M_hdeACP_c" stoichiometry="1" constant="true"/>
          <speciesReference species="M_ppi_c" stoichiometry="1" constant="true"/>
        </listOfProducts>
        <fbc:geneProductAssociation>
          <fbc:and>
            <fbc:geneProductRef fbc:geneProduct="G_b2836"/>
            <fbc:geneProductRef fbc:geneProduct="G_b1094"/>
          </fbc:and>
        </fbc:geneProductAssociation>
      </reaction>
      <reaction id="R_AACPS5" name="Acyl-[acyl-carrier-protein] synthetase  (n-C18:1)" reversible="false" fast="false" fbc:lowerFluxBound="cobra_0_bound" fbc:upperFluxBound="cobra_default_ub">
        <notes>
          <html xmlns="http://www.w3.org/1999/xhtml">
            <p>original_bigg_ids: [&apos;AACPS5&apos;]</p>
          </html>
        </notes>
        <listOfReactants>
          <speciesReference species="M_ACP_c" stoichiometry="1" constant="true"/>
          <speciesReference species="M_atp_c" stoichiometry="1" constant="true"/>
          <speciesReference species="M_ocdcea_c" stoichiometry="1" constant="true"/>
          <speciesReference species="M_usage" stoichiometry="0.00569852405817746" constant="true"/>
        </listOfReactants>
        <listOfProducts>
          <speciesReference species="M_amp_c" stoichiometry="1" constant="true"/>
          <speciesReference species="M_octeACP_c" stoichiometry="1" constant="true"/>
          <speciesReference species="M_ppi_c" stoichiometry="1" constant="true"/>
        </listOfProducts>
        <fbc:geneProductAssociation>
          <fbc:and>
            <fbc:geneProductRef fbc:geneProduct="G_b1094"/>
            <fbc:geneProductRef fbc:geneProduct="G_b2836"/>
          </fbc:and>
        </fbc:geneProductAssociation>
      </reaction>
      <reaction id="R_AACPS6" name="Acyl-[acyl-carrier-protein] synthetase  (n-C18:0)" reversible="false" fast="false" fbc:lowerFluxBound="cobra_0_bound" fbc:upperFluxBound="cobra_default_ub">
        <notes>
          <html xmlns="http://www.w3.org/1999/xhtml">
            <p>original_bigg_ids: [&apos;AACPS6&apos;]</p>
          </html>
        </notes>
        <listOfReactants>
          <speciesReference species="M_ACP_c" stoichiometry="1" constant="true"/>
          <speciesReference species="M_atp_c" stoichiometry="1" constant="true"/>
          <speciesReference species="M_ocdca_c" stoichiometry="1" constant="true"/>
          <speciesReference species="M_usage" stoichiometry="0.00528826897443631" constant="true"/>
        </listOfReactants>
        <listOfProducts>
          <speciesReference species="M_amp_c" stoichiometry="1" constant="true"/>
          <speciesReference species="M_ocdcaACP_c" stoichiometry="1" constant="true"/>
          <speciesReference species="M_ppi_c" stoichiometry="1" constant="true"/>
        </listOfProducts>
        <fbc:geneProductAssociation>
          <fbc:and>
            <fbc:geneProductRef fbc:geneProduct="G_b1094"/>
            <fbc:geneProductRef fbc:geneProduct="G_b2836"/>
          </fbc:and>
        </fbc:geneProductAssociation>
      </reaction>
      <reaction id="R_AACPS7" name="Acyl-[acyl-carrier-protein] synthetase  (n-C12:0)" reversible="false" fast="false" fbc:lowerFluxBound="cobra_0_bound" fbc:upperFluxBound="cobra_default_ub">
        <notes>
          <html xmlns="http://www.w3.org/1999/xhtml">
            <p>original_bigg_ids: [&apos;AACPS7&apos;]</p>
          </html>
        </notes>
        <listOfReactants>
          <speciesReference species="M_ACP_c" stoichiometry="1" constant="true"/>
          <speciesReference species="M_atp_c" stoichiometry="1" constant="true"/>
          <speciesReference species="M_ddca_c" stoichiometry="1" constant="true"/>
          <speciesReference species="M_usage" stoichiometry="0.00476807346552811" constant="true"/>
        </listOfReactants>
        <listOfProducts>
          <speciesReference species="M_amp_c" stoichiometry="1" constant="true"/>
          <speciesReference species="M_ddcaACP_c" stoichiometry="1" constant="true"/>
          <speciesReference species="M_ppi_c" stoichiometry="1" constant="true"/>
        </listOfProducts>
        <fbc:geneProductAssociation>
          <fbc:and>
            <fbc:geneProductRef fbc:geneProduct="G_b1094"/>
            <fbc:geneProductRef fbc:geneProduct="G_b2836"/>
          </fbc:and>
        </fbc:geneProductAssociation>
      </reaction>
      <reaction id="R_AACPS8" name="Acyl-[acyl-carrier-protein] synthetase  (n-C10:0)" reversible="false" fast="false" fbc:lowerFluxBound="cobra_0_bound" fbc:upperFluxBound="cobra_default_ub">
        <notes>
          <html xmlns="http://www.w3.org/1999/xhtml">
            <p>original_bigg_ids: [&apos;AACPS8&apos;]</p>
          </html>
        </notes>
        <listOfReactants>
          <speciesReference species="M_ACP_c" stoichiometry="1" constant="true"/>
          <speciesReference species="M_atp_c" stoichiometry="1" constant="true"/>
          <speciesReference species="M_dca_c" stoichiometry="1" constant="true"/>
          <speciesReference species="M_usage" stoichiometry="0.004198578927332" constant="true"/>
        </listOfReactants>
        <listOfProducts>
          <speciesReference species="M_amp_c" stoichiometry="1" constant="true"/>
          <speciesReference species="M_dcaACP_c" stoichiometry="1" constant="true"/>
          <speciesReference species="M_ppi_c" stoichiometry="1" constant="true"/>
        </listOfProducts>
        <fbc:geneProductAssociation>
          <fbc:and>
            <fbc:geneProductRef fbc:geneProduct="G_b1094"/>
            <fbc:geneProductRef fbc:geneProduct="G_b2836"/>
          </fbc:and>
        </fbc:geneProductAssociation>
      </reaction>
      <reaction id="R_AACPS9" name="Acyl-[acyl-carrier-protein] synthetase  (n-C8:0)" reversible="false" fast="false" fbc:lowerFluxBound="cobra_0_bound" fbc:upperFluxBound="cobra_default_ub">
        <notes>
          <html xmlns="http://www.w3.org/1999/xhtml">
            <p>original_bigg_ids: [&apos;AACPS9&apos;]</p>
          </html>
        </notes>
        <listOfReactants>
          <speciesReference species="M_ACP_c" stoichiometry="1" constant="true"/>
          <speciesReference species="M_atp_c" stoichiometry="1" constant="true"/>
          <speciesReference species="M_octa_c" stoichiometry="1" constant="true"/>
          <speciesReference species="M_usage" stoichiometry="0.00380084342005583" constant="true"/>
        </listOfReactants>
        <listOfProducts>
          <speciesReference species="M_amp_c" stoichiometry="1" constant="true"/>
          <speciesReference species="M_ocACP_c" stoichiometry="1" constant="true"/>
          <speciesReference species="M_ppi_c" stoichiometry="1" constant="true"/>
        </listOfProducts>
        <fbc:geneProductAssociation>
          <fbc:and>
            <fbc:geneProductRef fbc:geneProduct="G_b1094"/>
            <fbc:geneProductRef fbc:geneProduct="G_b2836"/>
          </fbc:and>
        </fbc:geneProductAssociation>
      </reaction>
      <reaction id="R_AACTOOR" name="Aminoacetone:oxygen oxidoreductase(deaminating)(flavin-containing)" reversible="false" fast="false" fbc:lowerFluxBound="cobra_0_bound" fbc:upperFluxBound="cobra_default_ub">
        <notes>
          <html xmlns="http://www.w3.org/1999/xhtml">
            <p>original_bigg_ids: [&apos;AACTOOR&apos;]</p>
          </html>
        </notes>
        <listOfReactants>
          <speciesReference species="M_aact_c" stoichiometry="1" constant="true"/>
          <speciesReference species="M_h2o_c" stoichiometry="1" constant="true"/>
          <speciesReference species="M_o2_c" stoichiometry="1" constant="true"/>
          <speciesReference species="M_usage" stoichiometry="0.00527694362140718" constant="true"/>
        </listOfReactants>
        <listOfProducts>
          <speciesReference species="M_h2o2_c" stoichiometry="1" constant="true"/>
          <speciesReference species="M_mthgxl_c" stoichiometry="1" constant="true"/>
          <speciesReference species="M_nh4_c" stoichiometry="1" constant="true"/>
        </listOfProducts>
      </reaction>
      <reaction id="R_AADDGT" name="DTDP-N-4-acetamido-4,6-dideoxy-D-galactose transferase" reversible="false" fast="false" fbc:lowerFluxBound="cobra_0_bound" fbc:upperFluxBound="cobra_default_ub">
        <notes>
          <html xmlns="http://www.w3.org/1999/xhtml">
            <p>original_bigg_ids: [&apos;AADDGT&apos;]</p>
          </html>
        </notes>
        <listOfReactants>
          <speciesReference species="M_dtdp4aaddg_c" stoichiometry="1" constant="true"/>
          <speciesReference species="M_unagamu_c" stoichiometry="1" constant="true"/>
          <speciesReference species="M_usage" stoichiometry="0.00825443546592559" constant="true"/>
        </listOfReactants>
        <listOfProducts>
          <speciesReference species="M_dtdp_c" stoichiometry="1" constant="true"/>
          <speciesReference species="M_h_c" stoichiometry="1" constant="true"/>
          <speciesReference species="M_unagamuf_c" stoichiometry="1" constant="true"/>
        </listOfProducts>
        <fbc:geneProductAssociation>
          <fbc:geneProductRef fbc:geneProduct="G_b4481"/>
        </fbc:geneProductAssociation>
      </reaction>
      <reaction id="R_AAMYL" name="Alpha-amylase" reversible="false" fast="false" fbc:lowerFluxBound="cobra_0_bound" fbc:upperFluxBound="cobra_default_ub">
        <notes>
          <html xmlns="http://www.w3.org/1999/xhtml">
            <p>original_bigg_ids: [&apos;AAMYL&apos;]</p>
          </html>
        </notes>
        <listOfReactants>
          <speciesReference species="M_14glucan_c" stoichiometry="1" constant="true"/>
          <speciesReference species="M_usage" stoichiometry="0.00427512236319477" constant="true"/>
        </listOfReactants>
        <listOfProducts>
          <speciesReference species="M_malthx_c" stoichiometry="1" constant="true"/>
        </listOfProducts>
        <fbc:geneProductAssociation>
          <fbc:geneProductRef fbc:geneProduct="G_b1927"/>
        </fbc:geneProductAssociation>
      </reaction>
      <reaction id="R_AAMYLpp" name="Alpha-amylase (periplasm)" reversible="false" fast="false" fbc:lowerFluxBound="cobra_0_bound" fbc:upperFluxBound="cobra_default_ub">
        <notes>
          <html xmlns="http://www.w3.org/1999/xhtml">
            <p>original_bigg_ids: [&apos;AAMYLpp&apos;]</p>
          </html>
        </notes>
        <listOfReactants>
          <speciesReference species="M_14glucan_p" stoichiometry="1" constant="true"/>
          <speciesReference species="M_usage" stoichiometry="0.00174941508234054" constant="true"/>
        </listOfReactants>
        <listOfProducts>
          <speciesReference species="M_malthx_p" stoichiometry="1" constant="true"/>
        </listOfProducts>
        <fbc:geneProductAssociation>
          <fbc:geneProductRef fbc:geneProduct="G_b3571"/>
        </fbc:geneProductAssociation>
      </reaction>
      <reaction id="R_ABUTD" name="Aminobutyraldehyde dehydrogenase" reversible="false" fast="false" fbc:lowerFluxBound="cobra_0_bound" fbc:upperFluxBound="cobra_default_ub">
        <notes>
          <html xmlns="http://www.w3.org/1999/xhtml">
            <p>original_bigg_ids: [&apos;ABUTD&apos;]</p>
          </html>
        </notes>
        <listOfReactants>
          <speciesReference species="M_4abutn_c" stoichiometry="1" constant="true"/>
          <speciesReference species="M_h2o_c" stoichiometry="1" constant="true"/>
          <speciesReference species="M_nad_c" stoichiometry="1" constant="true"/>
          <speciesReference species="M_usage" stoichiometry="0.00280212896426287" constant="true"/>
        </listOfReactants>
        <listOfProducts>
          <speciesReference species="M_4abut_c" stoichiometry="1" constant="true"/>
          <speciesReference species="M_h_c" stoichiometry="2" constant="true"/>
          <speciesReference species="M_nadh_c" stoichiometry="1" constant="true"/>
        </listOfProducts>
        <fbc:geneProductAssociation>
          <fbc:geneProductRef fbc:geneProduct="G_b1444"/>
        </fbc:geneProductAssociation>
      </reaction>
      <reaction id="R_ABUTt2pp" name="4-aminobutyrate transport in via proton symport (periplasm)" reversible="false" fast="false" fbc:lowerFluxBound="cobra_0_bound" fbc:upperFluxBound="cobra_default_ub">
        <notes>
          <html xmlns="http://www.w3.org/1999/xhtml">
            <p>original_bigg_ids: [&apos;ABUTt2pp&apos;]</p>
          </html>
        </notes>
        <listOfReactants>
          <speciesReference species="M_4abut_p" stoichiometry="1" constant="true"/>
          <speciesReference species="M_h_p" stoichiometry="1" constant="true"/>
        </listOfReactants>
        <listOfProducts>
          <speciesReference species="M_4abut_c" stoichiometry="1" constant="true"/>
          <speciesReference species="M_h_c" stoichiometry="1" constant="true"/>
        </listOfProducts>
        <fbc:geneProductAssociation>
          <fbc:geneProductRef fbc:geneProduct="G_b2663"/>
        </fbc:geneProductAssociation>
      </reaction>
      <reaction id="R_ABUTtex" name="4-aminobutyrate transport via diffusion (extracellular to periplasm)" reversible="true" fast="false" fbc:lowerFluxBound="cobra_default_lb" fbc:upperFluxBound="cobra_default_ub">
        <notes>
          <html xmlns="http://www.w3.org/1999/xhtml">
            <p>original_bigg_ids: [&apos;ABUTtex&apos;]</p>
          </html>
        </notes>
        <listOfReactants>
          <speciesReference species="M_4abut_e" stoichiometry="1" constant="true"/>
        </listOfReactants>
        <listOfProducts>
          <speciesReference species="M_4abut_p" stoichiometry="1" constant="true"/>
        </listOfProducts>
        <fbc:geneProductAssociation>
          <fbc:or>
            <fbc:geneProductRef fbc:geneProduct="G_b0241"/>
            <fbc:geneProductRef fbc:geneProduct="G_b0929"/>
            <fbc:geneProductRef fbc:geneProduct="G_b1377"/>
            <fbc:geneProductRef fbc:geneProduct="G_b2215"/>
          </fbc:or>
        </fbc:geneProductAssociation>
      </reaction>
      <reaction id="R_ACACt2pp" name="Acetoacetate transport via proton symport  (periplasm)" reversible="true" fast="false" fbc:lowerFluxBound="cobra_default_lb" fbc:upperFluxBound="cobra_default_ub">
        <notes>
          <html xmlns="http://www.w3.org/1999/xhtml">
            <p>original_bigg_ids: [&apos;ACACt2pp&apos;]</p>
          </html>
        </notes>
        <listOfReactants>
          <speciesReference species="M_acac_p" stoichiometry="1" constant="true"/>
          <speciesReference species="M_h_p" stoichiometry="1" constant="true"/>
        </listOfReactants>
        <listOfProducts>
          <speciesReference species="M_acac_c" stoichiometry="1" constant="true"/>
          <speciesReference species="M_h_c" stoichiometry="1" constant="true"/>
        </listOfProducts>
        <fbc:geneProductAssociation>
          <fbc:geneProductRef fbc:geneProduct="G_b2223"/>
        </fbc:geneProductAssociation>
      </reaction>
      <reaction id="R_ACACtex" name="Acetoacetate transport via diffusion (extracellular to periplasm)" reversible="true" fast="false" fbc:lowerFluxBound="cobra_default_lb" fbc:upperFluxBound="cobra_default_ub">
        <notes>
          <html xmlns="http://www.w3.org/1999/xhtml">
            <p>original_bigg_ids: [&apos;ACACtex&apos;]</p>
          </html>
        </notes>
        <listOfReactants>
          <speciesReference species="M_acac_e" stoichiometry="1" constant="true"/>
        </listOfReactants>
        <listOfProducts>
          <speciesReference species="M_acac_p" stoichiometry="1" constant="true"/>
        </listOfProducts>
        <fbc:geneProductAssociation>
          <fbc:or>
            <fbc:geneProductRef fbc:geneProduct="G_b0241"/>
            <fbc:geneProductRef fbc:geneProduct="G_b0929"/>
            <fbc:geneProductRef fbc:geneProduct="G_b1377"/>
            <fbc:geneProductRef fbc:geneProduct="G_b2215"/>
          </fbc:or>
        </fbc:geneProductAssociation>
      </reaction>
      <reaction id="R_ACALDtex" name="Acetaldehyde transport via diffusion (extracellular to periplasm)" reversible="true" fast="false" fbc:lowerFluxBound="cobra_default_lb" fbc:upperFluxBound="cobra_default_ub">
        <notes>
          <html xmlns="http://www.w3.org/1999/xhtml">
            <p>original_bigg_ids: [&apos;ACALDtex&apos;]</p>
          </html>
        </notes>
        <listOfReactants>
          <speciesReference species="M_acald_e" stoichiometry="1" constant="true"/>
        </listOfReactants>
        <listOfProducts>
          <speciesReference species="M_acald_p" stoichiometry="1" constant="true"/>
        </listOfProducts>
        <fbc:geneProductAssociation>
          <fbc:or>
            <fbc:geneProductRef fbc:geneProduct="G_b0241"/>
            <fbc:geneProductRef fbc:geneProduct="G_b0929"/>
            <fbc:geneProductRef fbc:geneProduct="G_b1377"/>
            <fbc:geneProductRef fbc:geneProduct="G_b2215"/>
          </fbc:or>
        </fbc:geneProductAssociation>
      </reaction>
      <reaction id="R_ACALDtpp" name="Acetaldehyde reversible transport (periplasm)" reversible="true" fast="false" fbc:lowerFluxBound="cobra_default_lb" fbc:upperFluxBound="cobra_default_ub">
        <notes>
          <html xmlns="http://www.w3.org/1999/xhtml">
            <p>original_bigg_ids: [&apos;ACALDtpp&apos;]</p>
          </html>
        </notes>
        <listOfReactants>
          <speciesReference species="M_acald_p" stoichiometry="1" constant="true"/>
        </listOfReactants>
        <listOfProducts>
          <speciesReference species="M_acald_c" stoichiometry="1" constant="true"/>
        </listOfProducts>
        <fbc:geneProductAssociation>
          <fbc:geneProductRef fbc:geneProduct="G_s0001"/>
        </fbc:geneProductAssociation>
      </reaction>
      <reaction id="R_ACANTHAT" name="Acetyl-CoA:anthranilate acetyltransferase" reversible="false" fast="false" fbc:lowerFluxBound="cobra_0_bound" fbc:upperFluxBound="cobra_default_ub">
        <notes>
          <html xmlns="http://www.w3.org/1999/xhtml">
            <p>original_bigg_ids: [&apos;ACANTHAT&apos;]</p>
          </html>
        </notes>
        <listOfReactants>
          <speciesReference species="M_accoa_c" stoichiometry="1" constant="true"/>
          <speciesReference species="M_anth_c" stoichiometry="1" constant="true"/>
          <speciesReference species="M_usage" stoichiometry="0.00578999997945487" constant="true"/>
        </listOfReactants>
        <listOfProducts>
          <speciesReference species="M_acanth_c" stoichiometry="1" constant="true"/>
          <speciesReference species="M_coa_c" stoichiometry="1" constant="true"/>
        </listOfProducts>
        <fbc:geneProductAssociation>
          <fbc:geneProductRef fbc:geneProduct="G_b1463"/>
        </fbc:geneProductAssociation>
      </reaction>
      <reaction id="R_ACBIPGT" name="Adenosyl cobinamide phosphate guanyltransferase" reversible="false" fast="false" fbc:lowerFluxBound="cobra_0_bound" fbc:upperFluxBound="cobra_default_ub">
        <notes>
          <html xmlns="http://www.w3.org/1999/xhtml">
            <p>original_bigg_ids: [&apos;ACBIPGT&apos;]</p>
          </html>
        </notes>
        <listOfReactants>
          <speciesReference species="M_adocbip_c" stoichiometry="1" constant="true"/>
          <speciesReference species="M_gtp_c" stoichiometry="1" constant="true"/>
          <speciesReference species="M_h_c" stoichiometry="1" constant="true"/>
          <speciesReference species="M_usage" stoichiometry="0.00142598814583483" constant="true"/>
        </listOfReactants>
        <listOfProducts>
          <speciesReference species="M_agdpcbi_c" stoichiometry="1" constant="true"/>
          <speciesReference species="M_ppi_c" stoichiometry="1" constant="true"/>
        </listOfProducts>
        <fbc:geneProductAssociation>
          <fbc:geneProductRef fbc:geneProduct="G_b1993"/>
        </fbc:geneProductAssociation>
      </reaction>
      <reaction id="R_ACCOAC" name="Acetyl-CoA carboxylase" reversible="false" fast="false" fbc:lowerFluxBound="cobra_0_bound" fbc:upperFluxBound="cobra_default_ub">
        <notes>
          <html xmlns="http://www.w3.org/1999/xhtml">
            <p>original_bigg_ids: [&apos;ACCOAC&apos;]</p>
          </html>
        </notes>
        <listOfReactants>
          <speciesReference species="M_accoa_c" stoichiometry="1" constant="true"/>
          <speciesReference species="M_atp_c" stoichiometry="1" constant="true"/>
          <speciesReference species="M_hco3_c" stoichiometry="1" constant="true"/>
          <speciesReference species="M_usage" stoichiometry="0.00527694362140718" constant="true"/>
        </listOfReactants>
        <listOfProducts>
          <speciesReference species="M_adp_c" stoichiometry="1" constant="true"/>
          <speciesReference species="M_h_c" stoichiometry="1" constant="true"/>
          <speciesReference species="M_malcoa_c" stoichiometry="1" constant="true"/>
          <speciesReference species="M_pi_c" stoichiometry="1" constant="true"/>
        </listOfProducts>
        <fbc:geneProductAssociation>
          <fbc:and>
            <fbc:geneProductRef fbc:geneProduct="G_b2316"/>
            <fbc:geneProductRef fbc:geneProduct="G_b3255"/>
            <fbc:geneProductRef fbc:geneProduct="G_b3256"/>
            <fbc:geneProductRef fbc:geneProduct="G_b0185"/>
          </fbc:and>
        </fbc:geneProductAssociation>
      </reaction>
      <reaction id="R_ACGAL1PPpp" name="N-acetyl-D-galactosamine 1-phosphatase (periplasm)" reversible="false" fast="false" fbc:lowerFluxBound="cobra_0_bound" fbc:upperFluxBound="cobra_default_ub">
        <notes>
          <html xmlns="http://www.w3.org/1999/xhtml">
            <p>original_bigg_ids: [&apos;ACGAL1PPpp&apos;]</p>
          </html>
        </notes>
        <listOfReactants>
          <speciesReference species="M_acgal1p_p" stoichiometry="1" constant="true"/>
          <speciesReference species="M_h2o_p" stoichiometry="1" constant="true"/>
          <speciesReference species="M_usage" stoichiometry="0.00527694362140718" constant="true"/>
        </listOfReactants>
        <listOfProducts>
          <speciesReference species="M_acgal_p" stoichiometry="1" constant="true"/>
          <speciesReference species="M_pi_p" stoichiometry="1" constant="true"/>
        </listOfProducts>
      </reaction>
      <reaction id="R_ACGAL1Ptex" name="N-acetyl-D-galactosamine 1-phosphate transport via diffusion (extracellular to periplasm)" reversible="true" fast="false" fbc:lowerFluxBound="cobra_default_lb" fbc:upperFluxBound="cobra_default_ub">
        <notes>
          <html xmlns="http://www.w3.org/1999/xhtml">
            <p>original_bigg_ids: [&apos;ACGAL1Ptex&apos;]</p>
          </html>
        </notes>
        <listOfReactants>
          <speciesReference species="M_acgal1p_e" stoichiometry="1" constant="true"/>
        </listOfReactants>
        <listOfProducts>
          <speciesReference species="M_acgal1p_p" stoichiometry="1" constant="true"/>
        </listOfProducts>
        <fbc:geneProductAssociation>
          <fbc:or>
            <fbc:geneProductRef fbc:geneProduct="G_b0241"/>
            <fbc:geneProductRef fbc:geneProduct="G_b0929"/>
            <fbc:geneProductRef fbc:geneProduct="G_b1377"/>
            <fbc:geneProductRef fbc:geneProduct="G_b2215"/>
          </fbc:or>
        </fbc:geneProductAssociation>
      </reaction>
      <reaction id="R_ACGALtex" name="N-acetyl-D-galactosamine transport via diffusion (extracellular to periplasm)" reversible="true" fast="false" fbc:lowerFluxBound="cobra_default_lb" fbc:upperFluxBound="cobra_default_ub">
        <notes>
          <html xmlns="http://www.w3.org/1999/xhtml">
            <p>original_bigg_ids: [&apos;ACGALtex&apos;]</p>
          </html>
        </notes>
        <listOfReactants>
          <speciesReference species="M_acgal_e" stoichiometry="1" constant="true"/>
        </listOfReactants>
        <listOfProducts>
          <speciesReference species="M_acgal_p" stoichiometry="1" constant="true"/>
        </listOfProducts>
        <fbc:geneProductAssociation>
          <fbc:or>
            <fbc:geneProductRef fbc:geneProduct="G_b0241"/>
            <fbc:geneProductRef fbc:geneProduct="G_b0929"/>
            <fbc:geneProductRef fbc:geneProduct="G_b1377"/>
            <fbc:geneProductRef fbc:geneProduct="G_b2215"/>
          </fbc:or>
        </fbc:geneProductAssociation>
      </reaction>
      <reaction id="R_ACGAM1PPpp" name="N-acetyl-D-glucosamine 1-phosphatase (periplasm)" reversible="false" fast="false" fbc:lowerFluxBound="cobra_0_bound" fbc:upperFluxBound="cobra_default_ub">
        <notes>
          <html xmlns="http://www.w3.org/1999/xhtml">
            <p>original_bigg_ids: [&apos;ACGAM1PPpp&apos;]</p>
          </html>
        </notes>
        <listOfReactants>
          <speciesReference species="M_acgam1p_p" stoichiometry="1" constant="true"/>
          <speciesReference species="M_h2o_p" stoichiometry="1" constant="true"/>
          <speciesReference species="M_usage" stoichiometry="0.00527694362140718" constant="true"/>
        </listOfReactants>
        <listOfProducts>
          <speciesReference species="M_acgam_p" stoichiometry="1" constant="true"/>
          <speciesReference species="M_pi_p" stoichiometry="1" constant="true"/>
        </listOfProducts>
      </reaction>
      <reaction id="R_ACGAM1Ptex" name="N-acetyl-D-glucosamine 1-phosphate transport via diffusion (extracellular to periplasm)" reversible="true" fast="false" fbc:lowerFluxBound="cobra_default_lb" fbc:upperFluxBound="cobra_default_ub">
        <notes>
          <html xmlns="http://www.w3.org/1999/xhtml">
            <p>original_bigg_ids: [&apos;ACGAM1Ptex&apos;]</p>
          </html>
        </notes>
        <listOfReactants>
          <speciesReference species="M_acgam1p_e" stoichiometry="1" constant="true"/>
        </listOfReactants>
        <listOfProducts>
          <speciesReference species="M_acgam1p_p" stoichiometry="1" constant="true"/>
        </listOfProducts>
        <fbc:geneProductAssociation>
          <fbc:or>
            <fbc:geneProductRef fbc:geneProduct="G_b0241"/>
            <fbc:geneProductRef fbc:geneProduct="G_b0929"/>
            <fbc:geneProductRef fbc:geneProduct="G_b1377"/>
            <fbc:geneProductRef fbc:geneProduct="G_b2215"/>
          </fbc:or>
        </fbc:geneProductAssociation>
      </reaction>
      <reaction id="R_ACGAMK" name="N-acetylglucosamine kinase" reversible="false" fast="false" fbc:lowerFluxBound="cobra_0_bound" fbc:upperFluxBound="cobra_default_ub">
        <notes>
          <html xmlns="http://www.w3.org/1999/xhtml">
            <p>original_bigg_ids: [&apos;ACGAMK&apos;]</p>
          </html>
        </notes>
        <listOfReactants>
          <speciesReference species="M_acgam_c" stoichiometry="1" constant="true"/>
          <speciesReference species="M_atp_c" stoichiometry="1" constant="true"/>
          <speciesReference species="M_usage" stoichiometry="0.00144259688259273" constant="true"/>
        </listOfReactants>
        <listOfProducts>
          <speciesReference species="M_acgam6p_c" stoichiometry="1" constant="true"/>
          <speciesReference species="M_adp_c" stoichiometry="1" constant="true"/>
          <speciesReference species="M_h_c" stoichiometry="1" constant="true"/>
        </listOfProducts>
        <fbc:geneProductAssociation>
          <fbc:geneProductRef fbc:geneProduct="G_b1119"/>
        </fbc:geneProductAssociation>
      </reaction>
      <reaction id="R_ACGAMT" name="UDP-N-acetylglucosamine:undecaprenylphosphate N-acetylglucosamine -1-phosphate transferase" reversible="false" fast="false" fbc:lowerFluxBound="cobra_0_bound" fbc:upperFluxBound="cobra_default_ub">
        <notes>
          <html xmlns="http://www.w3.org/1999/xhtml">
            <p>original_bigg_ids: [&apos;ACGAMT&apos;]</p>
          </html>
        </notes>
        <listOfReactants>
          <speciesReference species="M_uacgam_c" stoichiometry="1" constant="true"/>
          <speciesReference species="M_udcpp_c" stoichiometry="1" constant="true"/>
          <speciesReference species="M_usage" stoichiometry="0.0171512121494752" constant="true"/>
        </listOfReactants>
        <listOfProducts>
          <speciesReference species="M_ump_c" stoichiometry="1" constant="true"/>
          <speciesReference species="M_unaga_c" stoichiometry="1" constant="true"/>
        </listOfProducts>
        <fbc:geneProductAssociation>
          <fbc:geneProductRef fbc:geneProduct="G_b3784"/>
        </fbc:geneProductAssociation>
      </reaction>
      <reaction id="R_ACGAptspp" name="N-Acetyl-D-glucosamine transport via PEP:Pyr PTS  (periplasm)" reversible="false" fast="false" fbc:lowerFluxBound="cobra_0_bound" fbc:upperFluxBound="cobra_default_ub">
        <notes>
          <html xmlns="http://www.w3.org/1999/xhtml">
            <p>original_bigg_ids: [&apos;ACGAptspp&apos;]</p>
          </html>
        </notes>
        <listOfReactants>
          <speciesReference species="M_acgam_p" stoichiometry="1" constant="true"/>
          <speciesReference species="M_pep_c" stoichiometry="1" constant="true"/>
        </listOfReactants>
        <listOfProducts>
          <speciesReference species="M_acgam6p_c" stoichiometry="1" constant="true"/>
          <speciesReference species="M_pyr_c" stoichiometry="1" constant="true"/>
        </listOfProducts>
        <fbc:geneProductAssociation>
          <fbc:or>
            <fbc:and>
              <fbc:geneProductRef fbc:geneProduct="G_b2416"/>
              <fbc:geneProductRef fbc:geneProduct="G_b2417"/>
              <fbc:geneProductRef fbc:geneProduct="G_b2415"/>
              <fbc:geneProductRef fbc:geneProduct="G_b1101"/>
            </fbc:and>
            <fbc:and>
              <fbc:geneProductRef fbc:geneProduct="G_b2415"/>
              <fbc:geneProductRef fbc:geneProduct="G_b2416"/>
              <fbc:geneProductRef fbc:geneProduct="G_b0679"/>
            </fbc:and>
          </fbc:or>
        </fbc:geneProductAssociation>
      </reaction>
      <reaction id="R_ACGAtex" name="N-Acetyl-D-glucosamine transport via diffusion (extracellular to periplasm)" reversible="true" fast="false" fbc:lowerFluxBound="cobra_default_lb" fbc:upperFluxBound="cobra_default_ub">
        <notes>
          <html xmlns="http://www.w3.org/1999/xhtml">
            <p>original_bigg_ids: [&apos;ACGAtex&apos;]</p>
          </html>
        </notes>
        <listOfReactants>
          <speciesReference species="M_acgam_e" stoichiometry="1" constant="true"/>
        </listOfReactants>
        <listOfProducts>
          <speciesReference species="M_acgam_p" stoichiometry="1" constant="true"/>
        </listOfProducts>
        <fbc:geneProductAssociation>
          <fbc:or>
            <fbc:geneProductRef fbc:geneProduct="G_b0241"/>
            <fbc:geneProductRef fbc:geneProduct="G_b0929"/>
            <fbc:geneProductRef fbc:geneProduct="G_b1377"/>
            <fbc:geneProductRef fbc:geneProduct="G_b2215"/>
          </fbc:or>
        </fbc:geneProductAssociation>
      </reaction>
      <reaction id="R_ACGK" name="Acetylglutamate kinase" reversible="false" fast="false" fbc:lowerFluxBound="cobra_0_bound" fbc:upperFluxBound="cobra_default_ub">
        <notes>
          <html xmlns="http://www.w3.org/1999/xhtml">
            <p>original_bigg_ids: [&apos;ACGK&apos;]</p>
          </html>
        </notes>
        <listOfReactants>
          <speciesReference species="M_acglu_c" stoichiometry="1" constant="true"/>
          <speciesReference species="M_atp_c" stoichiometry="1" constant="true"/>
          <speciesReference species="M_usage" stoichiometry="0.00163032530510829" constant="true"/>
        </listOfReactants>
        <listOfProducts>
          <speciesReference species="M_acg5p_c" stoichiometry="1" constant="true"/>
          <speciesReference species="M_adp_c" stoichiometry="1" constant="true"/>
        </listOfProducts>
        <fbc:geneProductAssociation>
          <fbc:geneProductRef fbc:geneProduct="G_b3959"/>
        </fbc:geneProductAssociation>
      </reaction>
      <reaction id="R_ACGS" name="N-acetylglutamate synthase" reversible="false" fast="false" fbc:lowerFluxBound="cobra_0_bound" fbc:upperFluxBound="cobra_default_ub">
        <notes>
          <html xmlns="http://www.w3.org/1999/xhtml">
            <p>original_bigg_ids: [&apos;ACGS&apos;]</p>
          </html>
        </notes>
        <listOfReactants>
          <speciesReference species="M_accoa_c" stoichiometry="1" constant="true"/>
          <speciesReference species="M_glu__L_c" stoichiometry="1" constant="true"/>
          <speciesReference species="M_usage" stoichiometry="0.00315488415598471" constant="true"/>
        </listOfReactants>
        <listOfProducts>
          <speciesReference species="M_acglu_c" stoichiometry="1" constant="true"/>
          <speciesReference species="M_coa_c" stoichiometry="1" constant="true"/>
          <speciesReference species="M_h_c" stoichiometry="1" constant="true"/>
        </listOfProducts>
        <fbc:geneProductAssociation>
          <fbc:geneProductRef fbc:geneProduct="G_b2818"/>
        </fbc:geneProductAssociation>
      </reaction>
      <reaction id="R_ACM6PH" name="N-acetylmuramate 6-phosphate hydrolase" reversible="false" fast="false" fbc:lowerFluxBound="cobra_0_bound" fbc:upperFluxBound="cobra_default_ub">
        <notes>
          <html xmlns="http://www.w3.org/1999/xhtml">
            <p>original_bigg_ids: [&apos;ACM6PH&apos;]</p>
          </html>
        </notes>
        <listOfReactants>
          <speciesReference species="M_acmum6p_c" stoichiometry="1" constant="true"/>
          <speciesReference species="M_h2o_c" stoichiometry="1" constant="true"/>
          <speciesReference species="M_usage" stoichiometry="0.000414390871620379" constant="true"/>
        </listOfReactants>
        <listOfProducts>
          <speciesReference species="M_acgam6p_c" stoichiometry="1" constant="true"/>
          <speciesReference species="M_lac__D_c" stoichiometry="1" constant="true"/>
        </listOfProducts>
        <fbc:geneProductAssociation>
          <fbc:geneProductRef fbc:geneProduct="G_b2428"/>
        </fbc:geneProductAssociation>
      </reaction>
      <reaction id="R_ACMAMUT" name="UDP-N-acetyl-D-mannosaminuronic acid transferase" reversible="false" fast="false" fbc:lowerFluxBound="cobra_0_bound" fbc:upperFluxBound="cobra_default_ub">
        <notes>
          <html xmlns="http://www.w3.org/1999/xhtml">
            <p>original_bigg_ids: [&apos;ACMAMUT&apos;]</p>
          </html>
        </notes>
        <listOfReactants>
          <speciesReference species="M_uacmamu_c" stoichiometry="1" constant="true"/>
          <speciesReference species="M_unaga_c" stoichiometry="1" constant="true"/>
          <speciesReference species="M_usage" stoichiometry="0.0102038615699644" constant="true"/>
        </listOfReactants>
        <listOfProducts>
          <speciesReference species="M_h_c" stoichiometry="1" constant="true"/>
          <speciesReference species="M_udp_c" stoichiometry="1" constant="true"/>
          <speciesReference species="M_unagamu_c" stoichiometry="1" constant="true"/>
        </listOfProducts>
        <fbc:geneProductAssociation>
          <fbc:geneProductRef fbc:geneProduct="G_b3794"/>
        </fbc:geneProductAssociation>
      </reaction>
      <reaction id="R_ACMANAptspp" name="N-acetyl-D-mannosamine transport via PTS  (periplasm)" reversible="false" fast="false" fbc:lowerFluxBound="cobra_0_bound" fbc:upperFluxBound="cobra_default_ub">
        <notes>
          <html xmlns="http://www.w3.org/1999/xhtml">
            <p>original_bigg_ids: [&apos;ACMANAptspp&apos;]</p>
          </html>
        </notes>
        <listOfReactants>
          <speciesReference species="M_acmana_p" stoichiometry="1" constant="true"/>
          <speciesReference species="M_pep_c" stoichiometry="1" constant="true"/>
        </listOfReactants>
        <listOfProducts>
          <speciesReference species="M_acmanap_c" stoichiometry="1" constant="true"/>
          <speciesReference species="M_pyr_c" stoichiometry="1" constant="true"/>
        </listOfProducts>
        <fbc:geneProductAssociation>
          <fbc:and>
            <fbc:geneProductRef fbc:geneProduct="G_b2415"/>
            <fbc:geneProductRef fbc:geneProduct="G_b1818"/>
            <fbc:geneProductRef fbc:geneProduct="G_b2416"/>
            <fbc:geneProductRef fbc:geneProduct="G_b1817"/>
            <fbc:geneProductRef fbc:geneProduct="G_b1819"/>
          </fbc:and>
        </fbc:geneProductAssociation>
      </reaction>
      <reaction id="R_ACMANAtex" name="N-acetyl-D-mannosamine transport via diffusion (extracellular to periplasm)" reversible="true" fast="false" fbc:lowerFluxBound="cobra_default_lb" fbc:upperFluxBound="cobra_default_ub">
        <notes>
          <html xmlns="http://www.w3.org/1999/xhtml">
            <p>original_bigg_ids: [&apos;ACMANAtex&apos;]</p>
          </html>
        </notes>
        <listOfReactants>
          <speciesReference species="M_acmana_e" stoichiometry="1" constant="true"/>
        </listOfReactants>
        <listOfProducts>
          <speciesReference species="M_acmana_p" stoichiometry="1" constant="true"/>
        </listOfProducts>
        <fbc:geneProductAssociation>
          <fbc:or>
            <fbc:geneProductRef fbc:geneProduct="G_b2215"/>
            <fbc:geneProductRef fbc:geneProduct="G_b0241"/>
            <fbc:geneProductRef fbc:geneProduct="G_b0929"/>
            <fbc:geneProductRef fbc:geneProduct="G_b1377"/>
          </fbc:or>
        </fbc:geneProductAssociation>
      </reaction>
      <reaction id="R_ACMUMptspp" name="N-acetylmuramate transport via PEP:Pyr PTS (periplasm)" reversible="false" fast="false" fbc:lowerFluxBound="cobra_0_bound" fbc:upperFluxBound="cobra_default_ub">
        <notes>
          <html xmlns="http://www.w3.org/1999/xhtml">
            <p>original_bigg_ids: [&apos;ACMUMptspp&apos;]</p>
          </html>
        </notes>
        <listOfReactants>
          <speciesReference species="M_acmum_p" stoichiometry="1" constant="true"/>
          <speciesReference species="M_pep_c" stoichiometry="1" constant="true"/>
        </listOfReactants>
        <listOfProducts>
          <speciesReference species="M_acmum6p_c" stoichiometry="1" constant="true"/>
          <speciesReference species="M_pyr_c" stoichiometry="1" constant="true"/>
        </listOfProducts>
        <fbc:geneProductAssociation>
          <fbc:and>
            <fbc:geneProductRef fbc:geneProduct="G_b2417"/>
            <fbc:geneProductRef fbc:geneProduct="G_b2416"/>
            <fbc:geneProductRef fbc:geneProduct="G_b2415"/>
            <fbc:geneProductRef fbc:geneProduct="G_b2429"/>
          </fbc:and>
        </fbc:geneProductAssociation>
      </reaction>
      <reaction id="R_ACMUMtex" name="N-acetylmuramate transport via diffusion (extracellular to periplasm)" reversible="false" fast="false" fbc:lowerFluxBound="cobra_0_bound" fbc:upperFluxBound="cobra_default_ub">
        <notes>
          <html xmlns="http://www.w3.org/1999/xhtml">
            <p>original_bigg_ids: [&apos;ACMUMtex&apos;]</p>
          </html>
        </notes>
        <listOfReactants>
          <speciesReference species="M_acmum_e" stoichiometry="1" constant="true"/>
        </listOfReactants>
        <listOfProducts>
          <speciesReference species="M_acmum_p" stoichiometry="1" constant="true"/>
        </listOfProducts>
        <fbc:geneProductAssociation>
          <fbc:or>
            <fbc:geneProductRef fbc:geneProduct="G_b0241"/>
            <fbc:geneProductRef fbc:geneProduct="G_b0929"/>
            <fbc:geneProductRef fbc:geneProduct="G_b1377"/>
            <fbc:geneProductRef fbc:geneProduct="G_b2215"/>
          </fbc:or>
        </fbc:geneProductAssociation>
      </reaction>
      <reaction id="R_ACNAMt2pp" name="N-acetylneuraminate proton symport (periplasm)" reversible="false" fast="false" fbc:lowerFluxBound="cobra_0_bound" fbc:upperFluxBound="cobra_default_ub">
        <notes>
          <html xmlns="http://www.w3.org/1999/xhtml">
            <p>original_bigg_ids: [&apos;ACNAMt2pp&apos;]</p>
          </html>
        </notes>
        <listOfReactants>
          <speciesReference species="M_acnam_p" stoichiometry="1" constant="true"/>
          <speciesReference species="M_h_p" stoichiometry="1" constant="true"/>
          <speciesReference species="M_usage" stoichiometry="0.00368940780181509" constant="true"/>
        </listOfReactants>
        <listOfProducts>
          <speciesReference species="M_acnam_c" stoichiometry="1" constant="true"/>
          <speciesReference species="M_h_c" stoichiometry="1" constant="true"/>
        </listOfProducts>
        <fbc:geneProductAssociation>
          <fbc:geneProductRef fbc:geneProduct="G_b3224"/>
        </fbc:geneProductAssociation>
      </reaction>
      <reaction id="R_ACNAMtex" name="N-acetylneuraminate transport via diffusion (extracellular to periplasm)" reversible="true" fast="false" fbc:lowerFluxBound="cobra_default_lb" fbc:upperFluxBound="cobra_default_ub">
        <notes>
          <html xmlns="http://www.w3.org/1999/xhtml">
            <p>original_bigg_ids: [&apos;ACNAMtex&apos;]</p>
          </html>
        </notes>
        <listOfReactants>
          <speciesReference species="M_acnam_e" stoichiometry="1" constant="true"/>
        </listOfReactants>
        <listOfProducts>
          <speciesReference species="M_acnam_p" stoichiometry="1" constant="true"/>
        </listOfProducts>
        <fbc:geneProductAssociation>
          <fbc:or>
            <fbc:geneProductRef fbc:geneProduct="G_b4311"/>
            <fbc:geneProductRef fbc:geneProduct="G_b0929"/>
            <fbc:geneProductRef fbc:geneProduct="G_b2215"/>
          </fbc:or>
        </fbc:geneProductAssociation>
      </reaction>
      <reaction id="R_ACNML" name="N-Acetylneuraminate lyase" reversible="false" fast="false" fbc:lowerFluxBound="cobra_0_bound" fbc:upperFluxBound="cobra_default_ub">
        <notes>
          <html xmlns="http://www.w3.org/1999/xhtml">
            <p>original_bigg_ids: [&apos;ACNML&apos;]</p>
          </html>
        </notes>
        <listOfReactants>
          <speciesReference species="M_acnam_c" stoichiometry="1" constant="true"/>
          <speciesReference species="M_usage" stoichiometry="0.00286428333336725" constant="true"/>
        </listOfReactants>
        <listOfProducts>
          <speciesReference species="M_acmana_c" stoichiometry="1" constant="true"/>
          <speciesReference species="M_pyr_c" stoichiometry="1" constant="true"/>
        </listOfProducts>
        <fbc:geneProductAssociation>
          <fbc:geneProductRef fbc:geneProduct="G_b3225"/>
        </fbc:geneProductAssociation>
      </reaction>
      <reaction id="R_ACOAD1f" name="Acyl-CoA dehydrogenase (butanoyl-CoA)" reversible="false" fast="false" fbc:lowerFluxBound="cobra_0_bound" fbc:upperFluxBound="cobra_default_ub">
        <notes>
          <html xmlns="http://www.w3.org/1999/xhtml">
            <p>original_bigg_ids: [&apos;ACOAD1f&apos;]</p>
          </html>
        </notes>
        <listOfReactants>
          <speciesReference species="M_btcoa_c" stoichiometry="1" constant="true"/>
          <speciesReference species="M_fad_c" stoichiometry="1" constant="true"/>
          <speciesReference species="M_usage" stoichiometry="0.0130050723613301" constant="true"/>
        </listOfReactants>
        <listOfProducts>
          <speciesReference species="M_b2coa_c" stoichiometry="1" constant="true"/>
          <speciesReference species="M_fadh2_c" stoichiometry="1" constant="true"/>
        </listOfProducts>
        <fbc:geneProductAssociation>
          <fbc:geneProductRef fbc:geneProduct="G_b0221"/>
        </fbc:geneProductAssociation>
      </reaction>
      <reaction id="R_ACOAD1fr" name="Acyl-CoA dehydrogenase (butanoyl-CoA)" reversible="false" fast="false" fbc:lowerFluxBound="cobra_0_bound" fbc:upperFluxBound="cobra_default_ub">
        <notes>
          <html xmlns="http://www.w3.org/1999/xhtml">
            <p>original_bigg_ids: [&apos;ACOAD1fr&apos;]</p>
          </html>
        </notes>
        <listOfReactants>
          <speciesReference species="M_b2coa_c" stoichiometry="1" constant="true"/>
          <speciesReference species="M_fadh2_c" stoichiometry="1" constant="true"/>
          <speciesReference species="M_usage" stoichiometry="0.00546537333181455" constant="true"/>
        </listOfReactants>
        <listOfProducts>
          <speciesReference species="M_btcoa_c" stoichiometry="1" constant="true"/>
          <speciesReference species="M_fad_c" stoichiometry="1" constant="true"/>
        </listOfProducts>
        <fbc:geneProductAssociation>
          <fbc:geneProductRef fbc:geneProduct="G_b1695"/>
        </fbc:geneProductAssociation>
      </reaction>
      <reaction id="R_ACOAD2f_fwr" name="Acyl-CoA dehydrogenase (hexanoyl-CoA)" reversible="false" fast="false" fbc:lowerFluxBound="cobra_0_bound" fbc:upperFluxBound="cobra_default_ub">
        <notes>
          <html xmlns="http://www.w3.org/1999/xhtml">
            <p>original_bigg_ids: [&apos;ACOAD2f&apos;]</p>
          </html>
        </notes>
        <listOfReactants>
          <speciesReference species="M_fad_c" stoichiometry="1" constant="true"/>
          <speciesReference species="M_hxcoa_c" stoichiometry="1" constant="true"/>
          <speciesReference species="M_usage" stoichiometry="0.0119370835546001" constant="true"/>
        </listOfReactants>
        <listOfProducts>
          <speciesReference species="M_fadh2_c" stoichiometry="1" constant="true"/>
          <speciesReference species="M_hx2coa_c" stoichiometry="1" constant="true"/>
        </listOfProducts>
        <fbc:geneProductAssociation>
          <fbc:geneProductRef fbc:geneProduct="G_b0221"/>
        </fbc:geneProductAssociation>
      </reaction>
      <reaction id="R_ACOAD3f_fwr" name="Acyl-CoA dehydrogenase (octanoyl-CoA)" reversible="false" fast="false" fbc:lowerFluxBound="cobra_0_bound" fbc:upperFluxBound="cobra_default_ub">
        <notes>
          <html xmlns="http://www.w3.org/1999/xhtml">
            <p>original_bigg_ids: [&apos;ACOAD3f&apos;]</p>
          </html>
        </notes>
        <listOfReactants>
          <speciesReference species="M_fad_c" stoichiometry="1" constant="true"/>
          <speciesReference species="M_occoa_c" stoichiometry="1" constant="true"/>
          <speciesReference species="M_usage" stoichiometry="0.0115105350418891" constant="true"/>
        </listOfReactants>
        <listOfProducts>
          <speciesReference species="M_fadh2_c" stoichiometry="1" constant="true"/>
          <speciesReference species="M_oc2coa_c" stoichiometry="1" constant="true"/>
        </listOfProducts>
        <fbc:geneProductAssociation>
          <fbc:geneProductRef fbc:geneProduct="G_b0221"/>
        </fbc:geneProductAssociation>
      </reaction>
      <reaction id="R_ACOAD4f_fwr" name="Acyl-CoA dehydrogenase (decanoyl-CoA)" reversible="false" fast="false" fbc:lowerFluxBound="cobra_0_bound" fbc:upperFluxBound="cobra_default_ub">
        <notes>
          <html xmlns="http://www.w3.org/1999/xhtml">
            <p>original_bigg_ids: [&apos;ACOAD4f&apos;]</p>
          </html>
        </notes>
        <listOfReactants>
          <speciesReference species="M_dcacoa_c" stoichiometry="1" constant="true"/>
          <speciesReference species="M_fad_c" stoichiometry="1" constant="true"/>
          <speciesReference species="M_usage" stoichiometry="0.0146594252575892" constant="true"/>
        </listOfReactants>
        <listOfProducts>
          <speciesReference species="M_dc2coa_c" stoichiometry="1" constant="true"/>
          <speciesReference species="M_fadh2_c" stoichiometry="1" constant="true"/>
        </listOfProducts>
        <fbc:geneProductAssociation>
          <fbc:geneProductRef fbc:geneProduct="G_b0221"/>
        </fbc:geneProductAssociation>
      </reaction>
      <reaction id="R_ACOAD5f_fwr" name="Acyl-CoA dehydrogenase (dodecanoyl-CoA)" reversible="false" fast="false" fbc:lowerFluxBound="cobra_0_bound" fbc:upperFluxBound="cobra_default_ub">
        <notes>
          <html xmlns="http://www.w3.org/1999/xhtml">
            <p>original_bigg_ids: [&apos;ACOAD5f&apos;]</p>
          </html>
        </notes>
        <listOfReactants>
          <speciesReference species="M_ddcacoa_c" stoichiometry="1" constant="true"/>
          <speciesReference species="M_fad_c" stoichiometry="1" constant="true"/>
          <speciesReference species="M_usage" stoichiometry="0.0120956302029842" constant="true"/>
        </listOfReactants>
        <listOfProducts>
          <speciesReference species="M_dd2coa_c" stoichiometry="1" constant="true"/>
          <speciesReference species="M_fadh2_c" stoichiometry="1" constant="true"/>
        </listOfProducts>
        <fbc:geneProductAssociation>
          <fbc:geneProductRef fbc:geneProduct="G_b0221"/>
        </fbc:geneProductAssociation>
      </reaction>
      <reaction id="R_ACOAD6f_fwr" name="Acyl-CoA dehydrogenase (tetradecanoyl-CoA)" reversible="false" fast="false" fbc:lowerFluxBound="cobra_0_bound" fbc:upperFluxBound="cobra_default_ub">
        <notes>
          <html xmlns="http://www.w3.org/1999/xhtml">
            <p>original_bigg_ids: [&apos;ACOAD6f&apos;]</p>
          </html>
        </notes>
        <listOfReactants>
          <speciesReference species="M_fad_c" stoichiometry="1" constant="true"/>
          <speciesReference species="M_tdcoa_c" stoichiometry="1" constant="true"/>
          <speciesReference species="M_usage" stoichiometry="0.0162800491313169" constant="true"/>
        </listOfReactants>
        <listOfProducts>
          <speciesReference species="M_fadh2_c" stoichiometry="1" constant="true"/>
          <speciesReference species="M_td2coa_c" stoichiometry="1" constant="true"/>
        </listOfProducts>
        <fbc:geneProductAssociation>
          <fbc:geneProductRef fbc:geneProduct="G_b0221"/>
        </fbc:geneProductAssociation>
      </reaction>
      <reaction id="R_ACOAD7f_fwr" name="Acyl-CoA dehydrogenase (hexadecanoyl-CoA)" reversible="false" fast="false" fbc:lowerFluxBound="cobra_0_bound" fbc:upperFluxBound="cobra_default_ub">
        <notes>
          <html xmlns="http://www.w3.org/1999/xhtml">
            <p>original_bigg_ids: [&apos;ACOAD7f&apos;]</p>
          </html>
        </notes>
        <listOfReactants>
          <speciesReference species="M_fad_c" stoichiometry="1" constant="true"/>
          <speciesReference species="M_pmtcoa_c" stoichiometry="1" constant="true"/>
          <speciesReference species="M_usage" stoichiometry="0.0138556655809635" constant="true"/>
        </listOfReactants>
        <listOfProducts>
          <speciesReference species="M_fadh2_c" stoichiometry="1" constant="true"/>
          <speciesReference species="M_hdd2coa_c" stoichiometry="1" constant="true"/>
        </listOfProducts>
        <fbc:geneProductAssociation>
          <fbc:geneProductRef fbc:geneProduct="G_b0221"/>
        </fbc:geneProductAssociation>
      </reaction>
      <reaction id="R_ACOAD8f_fwr" name="Acyl-CoA dehydrogenase (octadecanoyl-CoA)" reversible="false" fast="false" fbc:lowerFluxBound="cobra_0_bound" fbc:upperFluxBound="cobra_default_ub">
        <notes>
          <html xmlns="http://www.w3.org/1999/xhtml">
            <p>original_bigg_ids: [&apos;ACOAD8f&apos;]</p>
          </html>
        </notes>
        <listOfReactants>
          <speciesReference species="M_fad_c" stoichiometry="1" constant="true"/>
          <speciesReference species="M_stcoa_c" stoichiometry="1" constant="true"/>
          <speciesReference species="M_usage" stoichiometry="0.0175900115380816" constant="true"/>
        </listOfReactants>
        <listOfProducts>
          <speciesReference species="M_fadh2_c" stoichiometry="1" constant="true"/>
          <speciesReference species="M_od2coa_c" stoichiometry="1" constant="true"/>
        </listOfProducts>
        <fbc:geneProductAssociation>
          <fbc:geneProductRef fbc:geneProduct="G_b0221"/>
        </fbc:geneProductAssociation>
      </reaction>
      <reaction id="R_ACOATA_fwr" name="Acetyl-CoA ACP transacylase" reversible="false" fast="false" fbc:lowerFluxBound="cobra_0_bound" fbc:upperFluxBound="cobra_default_ub">
        <notes>
          <html xmlns="http://www.w3.org/1999/xhtml">
            <p>original_bigg_ids: [&apos;ACOATA&apos;]</p>
          </html>
        </notes>
        <listOfReactants>
          <speciesReference species="M_ACP_c" stoichiometry="1" constant="true"/>
          <speciesReference species="M_accoa_c" stoichiometry="1" constant="true"/>
          <speciesReference species="M_usage" stoichiometry="0.00527694362140718" constant="true"/>
        </listOfReactants>
        <listOfProducts>
          <speciesReference species="M_acACP_c" stoichiometry="1" constant="true"/>
          <speciesReference species="M_coa_c" stoichiometry="1" constant="true"/>
        </listOfProducts>
        <fbc:geneProductAssociation>
          <fbc:and>
            <fbc:geneProductRef fbc:geneProduct="G_b1094"/>
            <fbc:geneProductRef fbc:geneProduct="G_b1091"/>
          </fbc:and>
        </fbc:geneProductAssociation>
      </reaction>
      <reaction id="R_ACODA" name="Acetylornithine deacetylase" reversible="false" fast="false" fbc:lowerFluxBound="cobra_0_bound" fbc:upperFluxBound="cobra_default_ub">
        <notes>
          <html xmlns="http://www.w3.org/1999/xhtml">
            <p>original_bigg_ids: [&apos;ACODA&apos;]</p>
          </html>
        </notes>
        <listOfReactants>
          <speciesReference species="M_acorn_c" stoichiometry="1" constant="true"/>
          <speciesReference species="M_h2o_c" stoichiometry="1" constant="true"/>
          <speciesReference species="M_usage" stoichiometry="0.00215620455514462" constant="true"/>
        </listOfReactants>
        <listOfProducts>
          <speciesReference species="M_ac_c" stoichiometry="1" constant="true"/>
          <speciesReference species="M_orn_c" stoichiometry="1" constant="true"/>
        </listOfProducts>
        <fbc:geneProductAssociation>
          <fbc:geneProductRef fbc:geneProduct="G_b3957"/>
        </fbc:geneProductAssociation>
      </reaction>
      <reaction id="R_ACOLIPAabctex" name="Arabinose modified core oligosaccharide lipid A transport via ABC system (periplasm to extracellular)" reversible="false" fast="false" fbc:lowerFluxBound="cobra_0_bound" fbc:upperFluxBound="cobra_default_ub">
        <notes>
          <html xmlns="http://www.w3.org/1999/xhtml">
            <p>original_bigg_ids: [&apos;ACOLIPAabctex&apos;]</p>
          </html>
        </notes>
        <listOfReactants>
          <speciesReference species="M_acolipa_p" stoichiometry="1" constant="true"/>
          <speciesReference species="M_atp_c" stoichiometry="1" constant="true"/>
          <speciesReference species="M_h2o_c" stoichiometry="1" constant="true"/>
        </listOfReactants>
        <listOfProducts>
          <speciesReference species="M_acolipa_e" stoichiometry="1" constant="true"/>
          <speciesReference species="M_adp_c" stoichiometry="1" constant="true"/>
          <speciesReference species="M_h_c" stoichiometry="1" constant="true"/>
          <speciesReference species="M_pi_c" stoichiometry="1" constant="true"/>
        </listOfProducts>
        <fbc:geneProductAssociation>
          <fbc:and>
            <fbc:geneProductRef fbc:geneProduct="G_b4262"/>
            <fbc:geneProductRef fbc:geneProduct="G_b4261"/>
            <fbc:geneProductRef fbc:geneProduct="G_b3199"/>
            <fbc:geneProductRef fbc:geneProduct="G_b3201"/>
            <fbc:geneProductRef fbc:geneProduct="G_b3200"/>
            <fbc:geneProductRef fbc:geneProduct="G_b0054"/>
            <fbc:geneProductRef fbc:geneProduct="G_b0641"/>
          </fbc:and>
        </fbc:geneProductAssociation>
      </reaction>
      <reaction id="R_ACONIs_fwr" name="Aconitate isomerase (spontaneous)" reversible="false" fast="false" fbc:lowerFluxBound="cobra_0_bound" fbc:upperFluxBound="cobra_default_ub">
        <notes>
          <html xmlns="http://www.w3.org/1999/xhtml">
            <p>original_bigg_ids: [&apos;ACONIs&apos;]</p>
          </html>
        </notes>
        <listOfReactants>
          <speciesReference species="M_acon_T_c" stoichiometry="1" constant="true"/>
          <speciesReference species="M_usage" stoichiometry="0.00527694362140718" constant="true"/>
        </listOfReactants>
        <listOfProducts>
          <speciesReference species="M_acon_C_c" stoichiometry="1" constant="true"/>
        </listOfProducts>
        <fbc:geneProductAssociation>
          <fbc:geneProductRef fbc:geneProduct="G_s0001"/>
        </fbc:geneProductAssociation>
      </reaction>
      <reaction id="R_ACONMT" name="Trans-aconitate methyltransferase" reversible="false" fast="false" fbc:lowerFluxBound="cobra_0_bound" fbc:upperFluxBound="cobra_default_ub">
        <notes>
          <html xmlns="http://www.w3.org/1999/xhtml">
            <p>original_bigg_ids: [&apos;ACONMT&apos;]</p>
          </html>
        </notes>
        <listOfReactants>
          <speciesReference species="M_acon_T_c" stoichiometry="1" constant="true"/>
          <speciesReference species="M_amet_c" stoichiometry="1" constant="true"/>
          <speciesReference species="M_usage" stoichiometry="0.0244569187699177" constant="true"/>
        </listOfReactants>
        <listOfProducts>
          <speciesReference species="M_aconm_c" stoichiometry="1" constant="true"/>
          <speciesReference species="M_ahcys_c" stoichiometry="1" constant="true"/>
        </listOfProducts>
        <fbc:geneProductAssociation>
          <fbc:geneProductRef fbc:geneProduct="G_b1519"/>
        </fbc:geneProductAssociation>
      </reaction>
      <reaction id="R_ACOXT_fwr" name="Acetyl-CoA:oxalate CoA-transferase" reversible="false" fast="false" fbc:lowerFluxBound="cobra_0_bound" fbc:upperFluxBound="cobra_default_ub">
        <notes>
          <html xmlns="http://www.w3.org/1999/xhtml">
            <p>original_bigg_ids: [&apos;ACOXT&apos;]</p>
          </html>
        </notes>
        <listOfReactants>
          <speciesReference species="M_accoa_c" stoichiometry="1" constant="true"/>
          <speciesReference species="M_oxa_c" stoichiometry="1" constant="true"/>
          <speciesReference species="M_usage" stoichiometry="0.00122551025171709" constant="true"/>
        </listOfReactants>
        <listOfProducts>
          <speciesReference species="M_ac_c" stoichiometry="1" constant="true"/>
          <speciesReference species="M_oxalcoa_c" stoichiometry="1" constant="true"/>
        </listOfProducts>
        <fbc:geneProductAssociation>
          <fbc:geneProductRef fbc:geneProduct="G_b2371"/>
        </fbc:geneProductAssociation>
      </reaction>
      <reaction id="R_ACP1p" name="Acid phosphatase (FMN)" reversible="false" fast="false" fbc:lowerFluxBound="cobra_0_bound" fbc:upperFluxBound="cobra_default_ub">
        <notes>
          <html xmlns="http://www.w3.org/1999/xhtml">
            <p>original_bigg_ids: [&apos;ACP1p&apos;]</p>
          </html>
        </notes>
        <listOfReactants>
          <speciesReference species="M_fmn_p" stoichiometry="1" constant="true"/>
          <speciesReference species="M_h2o_p" stoichiometry="1" constant="true"/>
          <speciesReference species="M_usage" stoichiometry="0.00527694362140718" constant="true"/>
        </listOfReactants>
        <listOfProducts>
          <speciesReference species="M_pi_p" stoichiometry="1" constant="true"/>
          <speciesReference species="M_ribflv_p" stoichiometry="1" constant="true"/>
        </listOfProducts>
        <fbc:geneProductAssociation>
          <fbc:geneProductRef fbc:geneProduct="G_b0383"/>
        </fbc:geneProductAssociation>
      </reaction>
      <reaction id="R_ACPPAT120" name="Acyl-(acyl carrier protein):phosphate acyltransferase (C12:0)" reversible="false" fast="false" fbc:lowerFluxBound="cobra_0_bound" fbc:upperFluxBound="cobra_default_ub">
        <notes>
          <html xmlns="http://www.w3.org/1999/xhtml">
            <p>original_bigg_ids: [&apos;ACPPAT120&apos;]</p>
          </html>
        </notes>
        <listOfReactants>
          <speciesReference species="M_ddcaACP_c" stoichiometry="1" constant="true"/>
          <speciesReference species="M_h_c" stoichiometry="1" constant="true"/>
          <speciesReference species="M_pi_c" stoichiometry="1" constant="true"/>
          <speciesReference species="M_usage" stoichiometry="0.00527694362140718" constant="true"/>
        </listOfReactants>
        <listOfProducts>
          <speciesReference species="M_ACP_c" stoichiometry="1" constant="true"/>
          <speciesReference species="M_ddcap_c" stoichiometry="1" constant="true"/>
        </listOfProducts>
        <fbc:geneProductAssociation>
          <fbc:and>
            <fbc:geneProductRef fbc:geneProduct="G_b1094"/>
            <fbc:geneProductRef fbc:geneProduct="G_b1090"/>
          </fbc:and>
        </fbc:geneProductAssociation>
      </reaction>
      <reaction id="R_ACPPAT140" name="Acyl-(acyl carrier protein):phosphate acyltransferase (C14:0)" reversible="false" fast="false" fbc:lowerFluxBound="cobra_0_bound" fbc:upperFluxBound="cobra_default_ub">
        <notes>
          <html xmlns="http://www.w3.org/1999/xhtml">
            <p>original_bigg_ids: [&apos;ACPPAT140&apos;]</p>
          </html>
        </notes>
        <listOfReactants>
          <speciesReference species="M_h_c" stoichiometry="1" constant="true"/>
          <speciesReference species="M_myrsACP_c" stoichiometry="1" constant="true"/>
          <speciesReference species="M_pi_c" stoichiometry="1" constant="true"/>
          <speciesReference species="M_usage" stoichiometry="0.00527694362140718" constant="true"/>
        </listOfReactants>
        <listOfProducts>
          <speciesReference species="M_ACP_c" stoichiometry="1" constant="true"/>
          <speciesReference species="M_ttdcap_c" stoichiometry="1" constant="true"/>
        </listOfProducts>
        <fbc:geneProductAssociation>
          <fbc:and>
            <fbc:geneProductRef fbc:geneProduct="G_b1094"/>
            <fbc:geneProductRef fbc:geneProduct="G_b1090"/>
          </fbc:and>
        </fbc:geneProductAssociation>
      </reaction>
      <reaction id="R_ACPPAT141" name="Acyl-(acyl carrier protein):phosphate acyltransferase (C14:1)" reversible="false" fast="false" fbc:lowerFluxBound="cobra_0_bound" fbc:upperFluxBound="cobra_default_ub">
        <notes>
          <html xmlns="http://www.w3.org/1999/xhtml">
            <p>original_bigg_ids: [&apos;ACPPAT141&apos;]</p>
          </html>
        </notes>
        <listOfReactants>
          <speciesReference species="M_h_c" stoichiometry="1" constant="true"/>
          <speciesReference species="M_pi_c" stoichiometry="1" constant="true"/>
          <speciesReference species="M_tdeACP_c" stoichiometry="1" constant="true"/>
          <speciesReference species="M_usage" stoichiometry="0.00527694362140718" constant="true"/>
        </listOfReactants>
        <listOfProducts>
          <speciesReference species="M_ACP_c" stoichiometry="1" constant="true"/>
          <speciesReference species="M_ttdceap_c" stoichiometry="1" constant="true"/>
        </listOfProducts>
        <fbc:geneProductAssociation>
          <fbc:and>
            <fbc:geneProductRef fbc:geneProduct="G_b1094"/>
            <fbc:geneProductRef fbc:geneProduct="G_b1090"/>
          </fbc:and>
        </fbc:geneProductAssociation>
      </reaction>
      <reaction id="R_ACPPAT160" name="Acyl-(acyl carrier protein):phosphate acyltransferase (C16:0)" reversible="false" fast="false" fbc:lowerFluxBound="cobra_0_bound" fbc:upperFluxBound="cobra_default_ub">
        <notes>
          <html xmlns="http://www.w3.org/1999/xhtml">
            <p>original_bigg_ids: [&apos;ACPPAT160&apos;]</p>
          </html>
        </notes>
        <listOfReactants>
          <speciesReference species="M_h_c" stoichiometry="1" constant="true"/>
          <speciesReference species="M_palmACP_c" stoichiometry="1" constant="true"/>
          <speciesReference species="M_pi_c" stoichiometry="1" constant="true"/>
          <speciesReference species="M_usage" stoichiometry="0.00527694362140718" constant="true"/>
        </listOfReactants>
        <listOfProducts>
          <speciesReference species="M_ACP_c" stoichiometry="1" constant="true"/>
          <speciesReference species="M_hdcap_c" stoichiometry="1" constant="true"/>
        </listOfProducts>
        <fbc:geneProductAssociation>
          <fbc:and>
            <fbc:geneProductRef fbc:geneProduct="G_b1094"/>
            <fbc:geneProductRef fbc:geneProduct="G_b1090"/>
          </fbc:and>
        </fbc:geneProductAssociation>
      </reaction>
      <reaction id="R_ACPPAT161" name="Acyl-(acyl carrier protein):phosphate acyltransferase (C16:1)" reversible="false" fast="false" fbc:lowerFluxBound="cobra_0_bound" fbc:upperFluxBound="cobra_default_ub">
        <notes>
          <html xmlns="http://www.w3.org/1999/xhtml">
            <p>original_bigg_ids: [&apos;ACPPAT161&apos;]</p>
          </html>
        </notes>
        <listOfReactants>
          <speciesReference species="M_h_c" stoichiometry="1" constant="true"/>
          <speciesReference species="M_hdeACP_c" stoichiometry="1" constant="true"/>
          <speciesReference species="M_pi_c" stoichiometry="1" constant="true"/>
          <speciesReference species="M_usage" stoichiometry="0.00527694362140718" constant="true"/>
        </listOfReactants>
        <listOfProducts>
          <speciesReference species="M_ACP_c" stoichiometry="1" constant="true"/>
          <speciesReference species="M_hdceap_c" stoichiometry="1" constant="true"/>
        </listOfProducts>
        <fbc:geneProductAssociation>
          <fbc:and>
            <fbc:geneProductRef fbc:geneProduct="G_b1094"/>
            <fbc:geneProductRef fbc:geneProduct="G_b1090"/>
          </fbc:and>
        </fbc:geneProductAssociation>
      </reaction>
      <reaction id="R_ACPPAT180" name="Acyl-(acyl carrier protein):phosphate acyltransferase (C18:0)" reversible="false" fast="false" fbc:lowerFluxBound="cobra_0_bound" fbc:upperFluxBound="cobra_default_ub">
        <notes>
          <html xmlns="http://www.w3.org/1999/xhtml">
            <p>original_bigg_ids: [&apos;ACPPAT180&apos;]</p>
          </html>
        </notes>
        <listOfReactants>
          <speciesReference species="M_h_c" stoichiometry="1" constant="true"/>
          <speciesReference species="M_ocdcaACP_c" stoichiometry="1" constant="true"/>
          <speciesReference species="M_pi_c" stoichiometry="1" constant="true"/>
          <speciesReference species="M_usage" stoichiometry="0.00527694362140718" constant="true"/>
        </listOfReactants>
        <listOfProducts>
          <speciesReference species="M_ACP_c" stoichiometry="1" constant="true"/>
          <speciesReference species="M_ocdcap_c" stoichiometry="1" constant="true"/>
        </listOfProducts>
        <fbc:geneProductAssociation>
          <fbc:and>
            <fbc:geneProductRef fbc:geneProduct="G_b1094"/>
            <fbc:geneProductRef fbc:geneProduct="G_b1090"/>
          </fbc:and>
        </fbc:geneProductAssociation>
      </reaction>
      <reaction id="R_ACPPAT181" name="Acyl-(acyl carrier protein):phosphate acyltransferase (C18:1)" reversible="false" fast="false" fbc:lowerFluxBound="cobra_0_bound" fbc:upperFluxBound="cobra_default_ub">
        <notes>
          <html xmlns="http://www.w3.org/1999/xhtml">
            <p>original_bigg_ids: [&apos;ACPPAT181&apos;]</p>
          </html>
        </notes>
        <listOfReactants>
          <speciesReference species="M_h_c" stoichiometry="1" constant="true"/>
          <speciesReference species="M_octeACP_c" stoichiometry="1" constant="true"/>
          <speciesReference species="M_pi_c" stoichiometry="1" constant="true"/>
          <speciesReference species="M_usage" stoichiometry="0.00527694362140718" constant="true"/>
        </listOfReactants>
        <listOfProducts>
          <speciesReference species="M_ACP_c" stoichiometry="1" constant="true"/>
          <speciesReference species="M_ocdceap_c" stoichiometry="1" constant="true"/>
        </listOfProducts>
        <fbc:geneProductAssociation>
          <fbc:and>
            <fbc:geneProductRef fbc:geneProduct="G_b1094"/>
            <fbc:geneProductRef fbc:geneProduct="G_b1090"/>
          </fbc:and>
        </fbc:geneProductAssociation>
      </reaction>
      <reaction id="R_ACS" name="Acetyl-CoA synthetase" reversible="false" fast="false" fbc:lowerFluxBound="cobra_0_bound" fbc:upperFluxBound="cobra_default_ub">
        <notes>
          <html xmlns="http://www.w3.org/1999/xhtml">
            <p>original_bigg_ids: [&apos;ACS&apos;]</p>
          </html>
        </notes>
        <listOfReactants>
          <speciesReference species="M_ac_c" stoichiometry="1" constant="true"/>
          <speciesReference species="M_atp_c" stoichiometry="1" constant="true"/>
          <speciesReference species="M_coa_c" stoichiometry="1" constant="true"/>
          <speciesReference species="M_usage" stoichiometry="0.00331394496661072" constant="true"/>
        </listOfReactants>
        <listOfProducts>
          <speciesReference species="M_accoa_c" stoichiometry="1" constant="true"/>
          <speciesReference species="M_amp_c" stoichiometry="1" constant="true"/>
          <speciesReference species="M_ppi_c" stoichiometry="1" constant="true"/>
        </listOfProducts>
        <fbc:geneProductAssociation>
          <fbc:geneProductRef fbc:geneProduct="G_b4069"/>
        </fbc:geneProductAssociation>
      </reaction>
      <reaction id="R_ACSERtex" name="O-Acetyl-L-serine transport via diffusion (extracellular to periplasm)" reversible="true" fast="false" fbc:lowerFluxBound="cobra_default_lb" fbc:upperFluxBound="cobra_default_ub">
        <notes>
          <html xmlns="http://www.w3.org/1999/xhtml">
            <p>original_bigg_ids: [&apos;ACSERtex&apos;]</p>
          </html>
        </notes>
        <listOfReactants>
          <speciesReference species="M_acser_e" stoichiometry="1" constant="true"/>
        </listOfReactants>
        <listOfProducts>
          <speciesReference species="M_acser_p" stoichiometry="1" constant="true"/>
        </listOfProducts>
        <fbc:geneProductAssociation>
          <fbc:or>
            <fbc:geneProductRef fbc:geneProduct="G_b1377"/>
            <fbc:geneProductRef fbc:geneProduct="G_b2215"/>
            <fbc:geneProductRef fbc:geneProduct="G_b0241"/>
            <fbc:geneProductRef fbc:geneProduct="G_b0929"/>
          </fbc:or>
        </fbc:geneProductAssociation>
      </reaction>
      <reaction id="R_ACSERtpp" name="O-Acetyl-L-serine export via facilitated transport" reversible="false" fast="false" fbc:lowerFluxBound="cobra_0_bound" fbc:upperFluxBound="cobra_default_ub">
        <notes>
          <html xmlns="http://www.w3.org/1999/xhtml">
            <p>original_bigg_ids: [&apos;ACSERtpp&apos;]</p>
          </html>
        </notes>
        <listOfReactants>
          <speciesReference species="M_acser_c" stoichiometry="1" constant="true"/>
        </listOfReactants>
        <listOfProducts>
          <speciesReference species="M_acser_p" stoichiometry="1" constant="true"/>
        </listOfProducts>
        <fbc:geneProductAssociation>
          <fbc:or>
            <fbc:geneProductRef fbc:geneProduct="G_b2578"/>
            <fbc:geneProductRef fbc:geneProduct="G_b1533"/>
          </fbc:or>
        </fbc:geneProductAssociation>
      </reaction>
      <reaction id="R_ACt2rpp" name="Acetate reversible transport via proton symport (periplasm)" reversible="true" fast="false" fbc:lowerFluxBound="cobra_default_lb" fbc:upperFluxBound="cobra_default_ub">
        <notes>
          <html xmlns="http://www.w3.org/1999/xhtml">
            <p>original_bigg_ids: [&apos;ACt2rpp&apos;]</p>
          </html>
        </notes>
        <listOfReactants>
          <speciesReference species="M_ac_p" stoichiometry="1" constant="true"/>
          <speciesReference species="M_h_p" stoichiometry="1" constant="true"/>
        </listOfReactants>
        <listOfProducts>
          <speciesReference species="M_ac_c" stoichiometry="1" constant="true"/>
          <speciesReference species="M_h_c" stoichiometry="1" constant="true"/>
        </listOfProducts>
        <fbc:geneProductAssociation>
          <fbc:geneProductRef fbc:geneProduct="G_b0010"/>
        </fbc:geneProductAssociation>
      </reaction>
      <reaction id="R_ACt4pp" name="Na+/Acetate symport (periplasm)" reversible="false" fast="false" fbc:lowerFluxBound="cobra_0_bound" fbc:upperFluxBound="cobra_default_ub">
        <notes>
          <html xmlns="http://www.w3.org/1999/xhtml">
            <p>original_bigg_ids: [&apos;ACt4pp&apos;]</p>
          </html>
        </notes>
        <listOfReactants>
          <speciesReference species="M_ac_p" stoichiometry="1" constant="true"/>
          <speciesReference species="M_na1_p" stoichiometry="1" constant="true"/>
          <speciesReference species="M_usage" stoichiometry="0.00253931121277939" constant="true"/>
        </listOfReactants>
        <listOfProducts>
          <speciesReference species="M_ac_c" stoichiometry="1" constant="true"/>
          <speciesReference species="M_na1_c" stoichiometry="1" constant="true"/>
        </listOfProducts>
        <fbc:geneProductAssociation>
          <fbc:geneProductRef fbc:geneProduct="G_b4067"/>
        </fbc:geneProductAssociation>
      </reaction>
      <reaction id="R_ACtex" name="Acetate transport via diffusion (extracellular to periplasm)" reversible="true" fast="false" fbc:lowerFluxBound="cobra_default_lb" fbc:upperFluxBound="cobra_default_ub">
        <notes>
          <html xmlns="http://www.w3.org/1999/xhtml">
            <p>original_bigg_ids: [&apos;ACtex&apos;]</p>
          </html>
        </notes>
        <listOfReactants>
          <speciesReference species="M_ac_e" stoichiometry="1" constant="true"/>
        </listOfReactants>
        <listOfProducts>
          <speciesReference species="M_ac_p" stoichiometry="1" constant="true"/>
        </listOfProducts>
        <fbc:geneProductAssociation>
          <fbc:or>
            <fbc:geneProductRef fbc:geneProduct="G_b0241"/>
            <fbc:geneProductRef fbc:geneProduct="G_b0929"/>
            <fbc:geneProductRef fbc:geneProduct="G_b1377"/>
            <fbc:geneProductRef fbc:geneProduct="G_b2215"/>
          </fbc:or>
        </fbc:geneProductAssociation>
      </reaction>
      <reaction id="R_ADA" name="Adenosine deaminase" reversible="false" fast="false" fbc:lowerFluxBound="cobra_0_bound" fbc:upperFluxBound="cobra_default_ub">
        <notes>
          <html xmlns="http://www.w3.org/1999/xhtml">
            <p>original_bigg_ids: [&apos;ADA&apos;]</p>
          </html>
        </notes>
        <listOfReactants>
          <speciesReference species="M_adn_c" stoichiometry="1" constant="true"/>
          <speciesReference species="M_h2o_c" stoichiometry="1" constant="true"/>
          <speciesReference species="M_h_c" stoichiometry="1" constant="true"/>
          <speciesReference species="M_usage" stoichiometry="0.0025665139256572" constant="true"/>
        </listOfReactants>
        <listOfProducts>
          <speciesReference species="M_ins_c" stoichiometry="1" constant="true"/>
          <speciesReference species="M_nh4_c" stoichiometry="1" constant="true"/>
        </listOfProducts>
        <fbc:geneProductAssociation>
          <fbc:geneProductRef fbc:geneProduct="G_b1623"/>
        </fbc:geneProductAssociation>
      </reaction>
      <reaction id="R_ADCS" name="4-amino-4-deoxychorismate synthase" reversible="false" fast="false" fbc:lowerFluxBound="cobra_0_bound" fbc:upperFluxBound="cobra_default_ub">
        <notes>
          <html xmlns="http://www.w3.org/1999/xhtml">
            <p>original_bigg_ids: [&apos;ADCS&apos;]</p>
          </html>
        </notes>
        <listOfReactants>
          <speciesReference species="M_chor_c" stoichiometry="1" constant="true"/>
          <speciesReference species="M_gln__L_c" stoichiometry="1" constant="true"/>
          <speciesReference species="M_usage" stoichiometry="0.0294762712951227" constant="true"/>
        </listOfReactants>
        <listOfProducts>
          <speciesReference species="M_4adcho_c" stoichiometry="1" constant="true"/>
          <speciesReference species="M_glu__L_c" stoichiometry="1" constant="true"/>
        </listOfProducts>
        <fbc:geneProductAssociation>
          <fbc:and>
            <fbc:geneProductRef fbc:geneProduct="G_b1812"/>
            <fbc:geneProductRef fbc:geneProduct="G_b3360"/>
          </fbc:and>
        </fbc:geneProductAssociation>
      </reaction>
      <reaction id="R_ADD" name="Adenine deaminase" reversible="false" fast="false" fbc:lowerFluxBound="cobra_0_bound" fbc:upperFluxBound="cobra_default_ub">
        <notes>
          <html xmlns="http://www.w3.org/1999/xhtml">
            <p>original_bigg_ids: [&apos;ADD&apos;]</p>
          </html>
        </notes>
        <listOfReactants>
          <speciesReference species="M_ade_c" stoichiometry="1" constant="true"/>
          <speciesReference species="M_h2o_c" stoichiometry="1" constant="true"/>
          <speciesReference species="M_h_c" stoichiometry="1" constant="true"/>
          <speciesReference species="M_usage" stoichiometry="0.00194368386544182" constant="true"/>
        </listOfReactants>
        <listOfProducts>
          <speciesReference species="M_hxan_c" stoichiometry="1" constant="true"/>
          <speciesReference species="M_nh4_c" stoichiometry="1" constant="true"/>
        </listOfProducts>
        <fbc:geneProductAssociation>
          <fbc:geneProductRef fbc:geneProduct="G_b3665"/>
        </fbc:geneProductAssociation>
      </reaction>
      <reaction id="R_ADEt2rpp" name="Adenine transport via proton symport (reversible) (periplasm)" reversible="true" fast="false" fbc:lowerFluxBound="cobra_default_lb" fbc:upperFluxBound="cobra_default_ub">
        <notes>
          <html xmlns="http://www.w3.org/1999/xhtml">
            <p>original_bigg_ids: [&apos;ADEt2rpp&apos;]</p>
          </html>
        </notes>
        <listOfReactants>
          <speciesReference species="M_ade_p" stoichiometry="1" constant="true"/>
          <speciesReference species="M_h_p" stoichiometry="1" constant="true"/>
        </listOfReactants>
        <listOfProducts>
          <speciesReference species="M_ade_c" stoichiometry="1" constant="true"/>
          <speciesReference species="M_h_c" stoichiometry="1" constant="true"/>
        </listOfProducts>
        <fbc:geneProductAssociation>
          <fbc:or>
            <fbc:geneProductRef fbc:geneProduct="G_b3654"/>
            <fbc:geneProductRef fbc:geneProduct="G_b3714"/>
            <fbc:geneProductRef fbc:geneProduct="G_b3664"/>
          </fbc:or>
        </fbc:geneProductAssociation>
      </reaction>
      <reaction id="R_ADEtex" name="Adenine transport via diffusion (extracellular to periplasm)" reversible="true" fast="false" fbc:lowerFluxBound="cobra_default_lb" fbc:upperFluxBound="cobra_default_ub">
        <notes>
          <html xmlns="http://www.w3.org/1999/xhtml">
            <p>original_bigg_ids: [&apos;ADEtex&apos;]</p>
          </html>
        </notes>
        <listOfReactants>
          <speciesReference species="M_ade_e" stoichiometry="1" constant="true"/>
        </listOfReactants>
        <listOfProducts>
          <speciesReference species="M_ade_p" stoichiometry="1" constant="true"/>
        </listOfProducts>
        <fbc:geneProductAssociation>
          <fbc:or>
            <fbc:geneProductRef fbc:geneProduct="G_b0241"/>
            <fbc:geneProductRef fbc:geneProduct="G_b0929"/>
            <fbc:geneProductRef fbc:geneProduct="G_b1377"/>
            <fbc:geneProductRef fbc:geneProduct="G_b2215"/>
          </fbc:or>
        </fbc:geneProductAssociation>
      </reaction>
      <reaction id="R_ADK1_fwr" name="Adenylate kinase" reversible="false" fast="false" fbc:lowerFluxBound="cobra_0_bound" fbc:upperFluxBound="cobra_default_ub">
        <notes>
          <html xmlns="http://www.w3.org/1999/xhtml">
            <p>original_bigg_ids: [&apos;ADK1&apos;]</p>
          </html>
        </notes>
        <listOfReactants>
          <speciesReference species="M_amp_c" stoichiometry="1" constant="true"/>
          <speciesReference species="M_atp_c" stoichiometry="1" constant="true"/>
          <speciesReference species="M_usage" stoichiometry="0.00527694362140718" constant="true"/>
        </listOfReactants>
        <listOfProducts>
          <speciesReference species="M_adp_c" stoichiometry="2" constant="true"/>
        </listOfProducts>
        <fbc:geneProductAssociation>
          <fbc:geneProductRef fbc:geneProduct="G_b0474"/>
        </fbc:geneProductAssociation>
      </reaction>
      <reaction id="R_ADK3_fwr" name="Adentylate kinase (GTP)" reversible="false" fast="false" fbc:lowerFluxBound="cobra_0_bound" fbc:upperFluxBound="cobra_default_ub">
        <notes>
          <html xmlns="http://www.w3.org/1999/xhtml">
            <p>original_bigg_ids: [&apos;ADK3&apos;]</p>
          </html>
        </notes>
        <listOfReactants>
          <speciesReference species="M_amp_c" stoichiometry="1" constant="true"/>
          <speciesReference species="M_gtp_c" stoichiometry="1" constant="true"/>
          <speciesReference species="M_usage" stoichiometry="0.00527694362140718" constant="true"/>
        </listOfReactants>
        <listOfProducts>
          <speciesReference species="M_adp_c" stoichiometry="1" constant="true"/>
          <speciesReference species="M_gdp_c" stoichiometry="1" constant="true"/>
        </listOfProducts>
        <fbc:geneProductAssociation>
          <fbc:geneProductRef fbc:geneProduct="G_b0474"/>
        </fbc:geneProductAssociation>
      </reaction>
      <reaction id="R_ADK4_fwr" name="Adentylate kinase (ITP)" reversible="false" fast="false" fbc:lowerFluxBound="cobra_0_bound" fbc:upperFluxBound="cobra_default_ub">
        <notes>
          <html xmlns="http://www.w3.org/1999/xhtml">
            <p>original_bigg_ids: [&apos;ADK4&apos;]</p>
          </html>
        </notes>
        <listOfReactants>
          <speciesReference species="M_amp_c" stoichiometry="1" constant="true"/>
          <speciesReference species="M_itp_c" stoichiometry="1" constant="true"/>
          <speciesReference species="M_usage" stoichiometry="0.00527694362140718" constant="true"/>
        </listOfReactants>
        <listOfProducts>
          <speciesReference species="M_adp_c" stoichiometry="1" constant="true"/>
          <speciesReference species="M_idp_c" stoichiometry="1" constant="true"/>
        </listOfProducts>
        <fbc:geneProductAssociation>
          <fbc:geneProductRef fbc:geneProduct="G_b0474"/>
        </fbc:geneProductAssociation>
      </reaction>
      <reaction id="R_ADMDC" name="Adenosylmethionine decarboxylase" reversible="false" fast="false" fbc:lowerFluxBound="cobra_0_bound" fbc:upperFluxBound="cobra_default_ub">
        <notes>
          <html xmlns="http://www.w3.org/1999/xhtml">
            <p>original_bigg_ids: [&apos;ADMDC&apos;]</p>
          </html>
        </notes>
        <listOfReactants>
          <speciesReference species="M_amet_c" stoichiometry="1" constant="true"/>
          <speciesReference species="M_h_c" stoichiometry="1" constant="true"/>
          <speciesReference species="M_usage" stoichiometry="0.0138698050459418" constant="true"/>
        </listOfReactants>
        <listOfProducts>
          <speciesReference species="M_ametam_c" stoichiometry="1" constant="true"/>
          <speciesReference species="M_co2_c" stoichiometry="1" constant="true"/>
        </listOfProducts>
        <fbc:geneProductAssociation>
          <fbc:geneProductRef fbc:geneProduct="G_b0120"/>
        </fbc:geneProductAssociation>
      </reaction>
      <reaction id="R_ADNCYC" name="Adenylate cyclase" reversible="false" fast="false" fbc:lowerFluxBound="cobra_0_bound" fbc:upperFluxBound="cobra_default_ub">
        <notes>
          <html xmlns="http://www.w3.org/1999/xhtml">
            <p>original_bigg_ids: [&apos;ADNCYC&apos;]</p>
          </html>
        </notes>
        <listOfReactants>
          <speciesReference species="M_atp_c" stoichiometry="1" constant="true"/>
          <speciesReference species="M_usage" stoichiometry="0.00527694362140718" constant="true"/>
        </listOfReactants>
        <listOfProducts>
          <speciesReference species="M_camp_c" stoichiometry="1" constant="true"/>
          <speciesReference species="M_ppi_c" stoichiometry="1" constant="true"/>
        </listOfProducts>
        <fbc:geneProductAssociation>
          <fbc:geneProductRef fbc:geneProduct="G_b3806"/>
        </fbc:geneProductAssociation>
      </reaction>
      <reaction id="R_ADNK1" name="Adenosine kinase" reversible="false" fast="false" fbc:lowerFluxBound="cobra_0_bound" fbc:upperFluxBound="cobra_default_ub">
        <notes>
          <html xmlns="http://www.w3.org/1999/xhtml">
            <p>original_bigg_ids: [&apos;ADNK1&apos;]</p>
          </html>
        </notes>
        <listOfReactants>
          <speciesReference species="M_adn_c" stoichiometry="1" constant="true"/>
          <speciesReference species="M_atp_c" stoichiometry="1" constant="true"/>
          <speciesReference species="M_usage" stoichiometry="0.00280649112219336" constant="true"/>
        </listOfReactants>
        <listOfProducts>
          <speciesReference species="M_adp_c" stoichiometry="1" constant="true"/>
          <speciesReference species="M_amp_c" stoichiometry="1" constant="true"/>
          <speciesReference species="M_h_c" stoichiometry="1" constant="true"/>
        </listOfProducts>
        <fbc:geneProductAssociation>
          <fbc:geneProductRef fbc:geneProduct="G_b0474"/>
        </fbc:geneProductAssociation>
      </reaction>
      <reaction id="R_ADNUC" name="Adenosine hydrolase" reversible="false" fast="false" fbc:lowerFluxBound="cobra_0_bound" fbc:upperFluxBound="cobra_default_ub">
        <notes>
          <html xmlns="http://www.w3.org/1999/xhtml">
            <p>original_bigg_ids: [&apos;ADNUC&apos;]</p>
          </html>
        </notes>
        <listOfReactants>
          <speciesReference species="M_adn_c" stoichiometry="1" constant="true"/>
          <speciesReference species="M_h2o_c" stoichiometry="1" constant="true"/>
          <speciesReference species="M_usage" stoichiometry="0.00147356710223559" constant="true"/>
        </listOfReactants>
        <listOfProducts>
          <speciesReference species="M_ade_c" stoichiometry="1" constant="true"/>
          <speciesReference species="M_rib__D_c" stoichiometry="1" constant="true"/>
        </listOfProducts>
        <fbc:geneProductAssociation>
          <fbc:geneProductRef fbc:geneProduct="G_b0030"/>
        </fbc:geneProductAssociation>
      </reaction>
      <reaction id="R_ADNt2pp_copy1" name="Adenosine transport in via proton symport (periplasm)" reversible="false" fast="false" fbc:lowerFluxBound="cobra_0_bound" fbc:upperFluxBound="cobra_default_ub">
        <notes>
          <html xmlns="http://www.w3.org/1999/xhtml">
            <p>original_bigg_ids: [&apos;ADNt2pp_copy1&apos;, &apos;ADNt2pp_copy2&apos;]</p>
          </html>
        </notes>
        <listOfReactants>
          <speciesReference species="M_adn_p" stoichiometry="1" constant="true"/>
          <speciesReference species="M_h_p" stoichiometry="1" constant="true"/>
        </listOfReactants>
        <listOfProducts>
          <speciesReference species="M_adn_c" stoichiometry="1" constant="true"/>
          <speciesReference species="M_h_c" stoichiometry="1" constant="true"/>
        </listOfProducts>
        <fbc:geneProductAssociation>
          <fbc:or>
            <fbc:geneProductRef fbc:geneProduct="G_b2964"/>
            <fbc:geneProductRef fbc:geneProduct="G_b2393"/>
          </fbc:or>
        </fbc:geneProductAssociation>
      </reaction>
      <reaction id="R_ADNt2pp_copy2" name="Adenosine transport in via proton symport (periplasm)" reversible="true" fast="false" fbc:lowerFluxBound="cobra_default_lb" fbc:upperFluxBound="cobra_default_ub">
        <notes>
          <html xmlns="http://www.w3.org/1999/xhtml">
            <p>original_bigg_ids: [&apos;ADNt2pp_copy1&apos;, &apos;ADNt2pp_copy2&apos;]</p>
          </html>
        </notes>
        <listOfReactants>
          <speciesReference species="M_adn_p" stoichiometry="1" constant="true"/>
          <speciesReference species="M_h_p" stoichiometry="1" constant="true"/>
        </listOfReactants>
        <listOfProducts>
          <speciesReference species="M_adn_c" stoichiometry="1" constant="true"/>
          <speciesReference species="M_h_c" stoichiometry="1" constant="true"/>
        </listOfProducts>
        <fbc:geneProductAssociation>
          <fbc:geneProductRef fbc:geneProduct="G_b2406"/>
        </fbc:geneProductAssociation>
      </reaction>
      <reaction id="R_ADNtex" name="Adenosine transport via diffusion (extracellular to periplasm)" reversible="true" fast="false" fbc:lowerFluxBound="cobra_default_lb" fbc:upperFluxBound="cobra_default_ub">
        <notes>
          <html xmlns="http://www.w3.org/1999/xhtml">
            <p>original_bigg_ids: [&apos;ADNtex&apos;]</p>
          </html>
        </notes>
        <listOfReactants>
          <speciesReference species="M_adn_e" stoichiometry="1" constant="true"/>
        </listOfReactants>
        <listOfProducts>
          <speciesReference species="M_adn_p" stoichiometry="1" constant="true"/>
        </listOfProducts>
        <fbc:geneProductAssociation>
          <fbc:geneProductRef fbc:geneProduct="G_b0411"/>
        </fbc:geneProductAssociation>
      </reaction>
      <reaction id="R_ADOCBIK" name="Adenosyl cobinamide kinase" reversible="false" fast="false" fbc:lowerFluxBound="cobra_0_bound" fbc:upperFluxBound="cobra_default_ub">
        <notes>
          <html xmlns="http://www.w3.org/1999/xhtml">
            <p>original_bigg_ids: [&apos;ADOCBIK&apos;]</p>
          </html>
        </notes>
        <listOfReactants>
          <speciesReference species="M_adocbi_c" stoichiometry="1" constant="true"/>
          <speciesReference species="M_atp_c" stoichiometry="1" constant="true"/>
          <speciesReference species="M_usage" stoichiometry="0.00153862195287183" constant="true"/>
        </listOfReactants>
        <listOfProducts>
          <speciesReference species="M_adocbip_c" stoichiometry="1" constant="true"/>
          <speciesReference species="M_adp_c" stoichiometry="1" constant="true"/>
          <speciesReference species="M_h_c" stoichiometry="1" constant="true"/>
        </listOfProducts>
        <fbc:geneProductAssociation>
          <fbc:geneProductRef fbc:geneProduct="G_b1993"/>
        </fbc:geneProductAssociation>
      </reaction>
      <reaction id="R_ADOCBLS" name="Adenosylcobalamin 5&apos;-phosphate synthase" reversible="false" fast="false" fbc:lowerFluxBound="cobra_0_bound" fbc:upperFluxBound="cobra_default_ub">
        <notes>
          <html xmlns="http://www.w3.org/1999/xhtml">
            <p>original_bigg_ids: [&apos;ADOCBLS&apos;]</p>
          </html>
        </notes>
        <listOfReactants>
          <speciesReference species="M_agdpcbi_c" stoichiometry="1" constant="true"/>
          <speciesReference species="M_rdmbzi_c" stoichiometry="1" constant="true"/>
          <speciesReference species="M_usage" stoichiometry="0.00456669045503597" constant="true"/>
        </listOfReactants>
        <listOfProducts>
          <speciesReference species="M_adocbl_c" stoichiometry="1" constant="true"/>
          <speciesReference species="M_gmp_c" stoichiometry="1" constant="true"/>
          <speciesReference species="M_h_c" stoichiometry="1" constant="true"/>
        </listOfProducts>
        <fbc:geneProductAssociation>
          <fbc:geneProductRef fbc:geneProduct="G_b1992"/>
        </fbc:geneProductAssociation>
      </reaction>
      <reaction id="R_ADOCBLabcpp" name="Adenosylcobalamin transport via ABC system (periplasm)" reversible="false" fast="false" fbc:lowerFluxBound="cobra_0_bound" fbc:upperFluxBound="cobra_default_ub">
        <notes>
          <html xmlns="http://www.w3.org/1999/xhtml">
            <p>original_bigg_ids: [&apos;ADOCBLabcpp&apos;]</p>
          </html>
        </notes>
        <listOfReactants>
          <speciesReference species="M_adocbl_p" stoichiometry="1" constant="true"/>
          <speciesReference species="M_atp_c" stoichiometry="1" constant="true"/>
          <speciesReference species="M_h2o_c" stoichiometry="1" constant="true"/>
        </listOfReactants>
        <listOfProducts>
          <speciesReference species="M_adocbl_c" stoichiometry="1" constant="true"/>
          <speciesReference species="M_adp_c" stoichiometry="1" constant="true"/>
          <speciesReference species="M_h_c" stoichiometry="1" constant="true"/>
          <speciesReference species="M_pi_c" stoichiometry="1" constant="true"/>
        </listOfProducts>
        <fbc:geneProductAssociation>
          <fbc:and>
            <fbc:geneProductRef fbc:geneProduct="G_b1709"/>
            <fbc:geneProductRef fbc:geneProduct="G_b0158"/>
            <fbc:geneProductRef fbc:geneProduct="G_b1711"/>
          </fbc:and>
        </fbc:geneProductAssociation>
      </reaction>
      <reaction id="R_ADOCBLtonex" name="Adenosylcobalimin transport via ton system (extermal)" reversible="false" fast="false" fbc:lowerFluxBound="cobra_0_bound" fbc:upperFluxBound="cobra_default_ub">
        <notes>
          <html xmlns="http://www.w3.org/1999/xhtml">
            <p>original_bigg_ids: [&apos;ADOCBLtonex&apos;]</p>
          </html>
        </notes>
        <listOfReactants>
          <speciesReference species="M_adocbl_e" stoichiometry="1" constant="true"/>
          <speciesReference species="M_h_p" stoichiometry="1" constant="true"/>
        </listOfReactants>
        <listOfProducts>
          <speciesReference species="M_adocbl_p" stoichiometry="1" constant="true"/>
          <speciesReference species="M_h_c" stoichiometry="1" constant="true"/>
        </listOfProducts>
        <fbc:geneProductAssociation>
          <fbc:and>
            <fbc:geneProductRef fbc:geneProduct="G_b1252"/>
            <fbc:geneProductRef fbc:geneProduct="G_b3005"/>
            <fbc:geneProductRef fbc:geneProduct="G_b3006"/>
            <fbc:geneProductRef fbc:geneProduct="G_b3966"/>
          </fbc:and>
        </fbc:geneProductAssociation>
      </reaction>
      <reaction id="R_ADPT" name="Adenine phosphoribosyltransferase" reversible="false" fast="false" fbc:lowerFluxBound="cobra_0_bound" fbc:upperFluxBound="cobra_default_ub">
        <notes>
          <html xmlns="http://www.w3.org/1999/xhtml">
            <p>original_bigg_ids: [&apos;ADPT&apos;]</p>
          </html>
        </notes>
        <listOfReactants>
          <speciesReference species="M_ade_c" stoichiometry="1" constant="true"/>
          <speciesReference species="M_prpp_c" stoichiometry="1" constant="true"/>
          <speciesReference species="M_usage" stoichiometry="0.00298100903224935" constant="true"/>
        </listOfReactants>
        <listOfProducts>
          <speciesReference species="M_amp_c" stoichiometry="1" constant="true"/>
          <speciesReference species="M_ppi_c" stoichiometry="1" constant="true"/>
        </listOfProducts>
        <fbc:geneProductAssociation>
          <fbc:geneProductRef fbc:geneProduct="G_b0469"/>
        </fbc:geneProductAssociation>
      </reaction>
      <reaction id="R_ADSK" name="Adenylyl-sulfate kinase" reversible="false" fast="false" fbc:lowerFluxBound="cobra_0_bound" fbc:upperFluxBound="cobra_default_ub">
        <notes>
          <html xmlns="http://www.w3.org/1999/xhtml">
            <p>original_bigg_ids: [&apos;ADSK&apos;]</p>
          </html>
        </notes>
        <listOfReactants>
          <speciesReference species="M_aps_c" stoichiometry="1" constant="true"/>
          <speciesReference species="M_atp_c" stoichiometry="1" constant="true"/>
          <speciesReference species="M_usage" stoichiometry="0.00110748092211572" constant="true"/>
        </listOfReactants>
        <listOfProducts>
          <speciesReference species="M_adp_c" stoichiometry="1" constant="true"/>
          <speciesReference species="M_h_c" stoichiometry="1" constant="true"/>
          <speciesReference species="M_paps_c" stoichiometry="1" constant="true"/>
        </listOfProducts>
        <fbc:geneProductAssociation>
          <fbc:geneProductRef fbc:geneProduct="G_b2750"/>
        </fbc:geneProductAssociation>
      </reaction>
      <reaction id="R_ADSL1r_fwr" name="Adenylsuccinate lyase" reversible="false" fast="false" fbc:lowerFluxBound="cobra_0_bound" fbc:upperFluxBound="cobra_default_ub">
        <notes>
          <html xmlns="http://www.w3.org/1999/xhtml">
            <p>original_bigg_ids: [&apos;ADSL1r&apos;]</p>
          </html>
        </notes>
        <listOfReactants>
          <speciesReference species="M_dcamp_c" stoichiometry="1" constant="true"/>
          <speciesReference species="M_usage" stoichiometry="0.00715511601317098" constant="true"/>
        </listOfReactants>
        <listOfProducts>
          <speciesReference species="M_amp_c" stoichiometry="1" constant="true"/>
          <speciesReference species="M_fum_c" stoichiometry="1" constant="true"/>
        </listOfProducts>
        <fbc:geneProductAssociation>
          <fbc:geneProductRef fbc:geneProduct="G_b1131"/>
        </fbc:geneProductAssociation>
      </reaction>
      <reaction id="R_ADSL2r_fwr" name="Adenylosuccinate lyase" reversible="false" fast="false" fbc:lowerFluxBound="cobra_0_bound" fbc:upperFluxBound="cobra_default_ub">
        <notes>
          <html xmlns="http://www.w3.org/1999/xhtml">
            <p>original_bigg_ids: [&apos;ADSL2r&apos;]</p>
          </html>
        </notes>
        <listOfReactants>
          <speciesReference species="M_25aics_c" stoichiometry="1" constant="true"/>
          <speciesReference species="M_usage" stoichiometry="0.00470593636387946" constant="true"/>
        </listOfReactants>
        <listOfProducts>
          <speciesReference species="M_aicar_c" stoichiometry="1" constant="true"/>
          <speciesReference species="M_fum_c" stoichiometry="1" constant="true"/>
        </listOfProducts>
        <fbc:geneProductAssociation>
          <fbc:geneProductRef fbc:geneProduct="G_b1131"/>
        </fbc:geneProductAssociation>
      </reaction>
      <reaction id="R_ADSS" name="Adenylosuccinate synthase" reversible="false" fast="false" fbc:lowerFluxBound="cobra_0_bound" fbc:upperFluxBound="cobra_default_ub">
        <notes>
          <html xmlns="http://www.w3.org/1999/xhtml">
            <p>original_bigg_ids: [&apos;ADSS&apos;]</p>
          </html>
        </notes>
        <listOfReactants>
          <speciesReference species="M_asp__L_c" stoichiometry="1" constant="true"/>
          <speciesReference species="M_gtp_c" stoichiometry="1" constant="true"/>
          <speciesReference species="M_imp_c" stoichiometry="1" constant="true"/>
          <speciesReference species="M_usage" stoichiometry="0.00526136520179191" constant="true"/>
        </listOfReactants>
        <listOfProducts>
          <speciesReference species="M_dcamp_c" stoichiometry="1" constant="true"/>
          <speciesReference species="M_gdp_c" stoichiometry="1" constant="true"/>
          <speciesReference species="M_h_c" stoichiometry="2" constant="true"/>
          <speciesReference species="M_pi_c" stoichiometry="1" constant="true"/>
        </listOfProducts>
        <fbc:geneProductAssociation>
          <fbc:geneProductRef fbc:geneProduct="G_b4177"/>
        </fbc:geneProductAssociation>
      </reaction>
      <reaction id="R_AGDC" name="N-acetylglucosamine-6-phosphate deacetylase" reversible="false" fast="false" fbc:lowerFluxBound="cobra_0_bound" fbc:upperFluxBound="cobra_default_ub">
        <notes>
          <html xmlns="http://www.w3.org/1999/xhtml">
            <p>original_bigg_ids: [&apos;AGDC&apos;]</p>
          </html>
        </notes>
        <listOfReactants>
          <speciesReference species="M_acgam6p_c" stoichiometry="1" constant="true"/>
          <speciesReference species="M_h2o_c" stoichiometry="1" constant="true"/>
          <speciesReference species="M_usage" stoichiometry="0.00175547369141215" constant="true"/>
        </listOfReactants>
        <listOfProducts>
          <speciesReference species="M_ac_c" stoichiometry="1" constant="true"/>
          <speciesReference species="M_gam6p_c" stoichiometry="1" constant="true"/>
        </listOfProducts>
        <fbc:geneProductAssociation>
          <fbc:geneProductRef fbc:geneProduct="G_b0677"/>
        </fbc:geneProductAssociation>
      </reaction>
      <reaction id="R_AGM3PA" name="N-Acetyl-D-glucosamine(anhydrous)N-Acetylmuramyl-tripeptide amidase" reversible="false" fast="false" fbc:lowerFluxBound="cobra_0_bound" fbc:upperFluxBound="cobra_default_ub">
        <notes>
          <html xmlns="http://www.w3.org/1999/xhtml">
            <p>original_bigg_ids: [&apos;AGM3PA&apos;]</p>
          </html>
        </notes>
        <listOfReactants>
          <speciesReference species="M_anhgm3p_c" stoichiometry="1" constant="true"/>
          <speciesReference species="M_h2o_c" stoichiometry="1" constant="true"/>
          <speciesReference species="M_usage" stoichiometry="0.00135439400306199" constant="true"/>
        </listOfReactants>
        <listOfProducts>
          <speciesReference species="M_LalaDgluMdap_c" stoichiometry="1" constant="true"/>
          <speciesReference species="M_anhgm_c" stoichiometry="1" constant="true"/>
        </listOfProducts>
        <fbc:geneProductAssociation>
          <fbc:geneProductRef fbc:geneProduct="G_b0110"/>
        </fbc:geneProductAssociation>
      </reaction>
      <reaction id="R_AGM3PH" name="N-Acetyl-D-glucosamine(anhydrous)N-Acetylmuramyl-tripeptide beta -1,4-N-acetylglucosaminidase" reversible="false" fast="false" fbc:lowerFluxBound="cobra_0_bound" fbc:upperFluxBound="cobra_default_ub">
        <notes>
          <html xmlns="http://www.w3.org/1999/xhtml">
            <p>original_bigg_ids: [&apos;AGM3PH&apos;]</p>
          </html>
        </notes>
        <listOfReactants>
          <speciesReference species="M_anhgm3p_c" stoichiometry="1" constant="true"/>
          <speciesReference species="M_h2o_c" stoichiometry="1" constant="true"/>
          <speciesReference species="M_usage" stoichiometry="0.00128631566935749" constant="true"/>
        </listOfReactants>
        <listOfProducts>
          <speciesReference species="M_acgam_c" stoichiometry="1" constant="true"/>
          <speciesReference species="M_anhm3p_c" stoichiometry="1" constant="true"/>
        </listOfProducts>
        <fbc:geneProductAssociation>
          <fbc:geneProductRef fbc:geneProduct="G_b1107"/>
        </fbc:geneProductAssociation>
      </reaction>
      <reaction id="R_AGM3Pt2pp" name="GlcNAc-anhMurNAc tripeptide transport in via proton symport (periplasm)" reversible="false" fast="false" fbc:lowerFluxBound="cobra_0_bound" fbc:upperFluxBound="cobra_default_ub">
        <notes>
          <html xmlns="http://www.w3.org/1999/xhtml">
            <p>original_bigg_ids: [&apos;AGM3Pt2pp&apos;]</p>
          </html>
        </notes>
        <listOfReactants>
          <speciesReference species="M_anhgm3p_p" stoichiometry="1" constant="true"/>
          <speciesReference species="M_h_p" stoichiometry="1" constant="true"/>
        </listOfReactants>
        <listOfProducts>
          <speciesReference species="M_anhgm3p_c" stoichiometry="1" constant="true"/>
          <speciesReference species="M_h_c" stoichiometry="1" constant="true"/>
        </listOfProducts>
        <fbc:geneProductAssociation>
          <fbc:geneProductRef fbc:geneProduct="G_b0433"/>
        </fbc:geneProductAssociation>
      </reaction>
      <reaction id="R_AGM4PA" name="N-Acetyl-D-glucosamine(anhydrous)N-Acetylmuramyl-tetrapeptide amidase" reversible="false" fast="false" fbc:lowerFluxBound="cobra_0_bound" fbc:upperFluxBound="cobra_default_ub">
        <notes>
          <html xmlns="http://www.w3.org/1999/xhtml">
            <p>original_bigg_ids: [&apos;AGM4PA&apos;]</p>
          </html>
        </notes>
        <listOfReactants>
          <speciesReference species="M_anhgm4p_c" stoichiometry="1" constant="true"/>
          <speciesReference species="M_h2o_c" stoichiometry="1" constant="true"/>
          <speciesReference species="M_usage" stoichiometry="0.00527694362140718" constant="true"/>
        </listOfReactants>
        <listOfProducts>
          <speciesReference species="M_LalaDgluMdapDala_c" stoichiometry="1" constant="true"/>
          <speciesReference species="M_anhgm_c" stoichiometry="1" constant="true"/>
        </listOfProducts>
        <fbc:geneProductAssociation>
          <fbc:geneProductRef fbc:geneProduct="G_b0110"/>
        </fbc:geneProductAssociation>
      </reaction>
      <reaction id="R_AGM4PCP" name="N-Acetyl-D-glucosamine(anhydrous)N-Acetylmuramyl-tetrapeptide L,D-carboxypeptidase" reversible="false" fast="false" fbc:lowerFluxBound="cobra_0_bound" fbc:upperFluxBound="cobra_default_ub">
        <notes>
          <html xmlns="http://www.w3.org/1999/xhtml">
            <p>original_bigg_ids: [&apos;AGM4PCP&apos;]</p>
          </html>
        </notes>
        <listOfReactants>
          <speciesReference species="M_anhgm4p_c" stoichiometry="1" constant="true"/>
          <speciesReference species="M_h2o_c" stoichiometry="1" constant="true"/>
          <speciesReference species="M_usage" stoichiometry="0.00527694362140718" constant="true"/>
        </listOfReactants>
        <listOfProducts>
          <speciesReference species="M_ala__D_c" stoichiometry="1" constant="true"/>
          <speciesReference species="M_anhgm3p_c" stoichiometry="1" constant="true"/>
        </listOfProducts>
        <fbc:geneProductAssociation>
          <fbc:geneProductRef fbc:geneProduct="G_b1192"/>
        </fbc:geneProductAssociation>
      </reaction>
      <reaction id="R_AGM4PCPpp" name="N-Acetyl-D-glucosamine(anhydrous)N-Acetylmuramyl-tetrapeptide L,D-carboxypeptidase (periplasmic)" reversible="false" fast="false" fbc:lowerFluxBound="cobra_0_bound" fbc:upperFluxBound="cobra_default_ub">
        <notes>
          <html xmlns="http://www.w3.org/1999/xhtml">
            <p>original_bigg_ids: [&apos;AGM4PCPpp&apos;]</p>
          </html>
        </notes>
        <listOfReactants>
          <speciesReference species="M_anhgm4p_p" stoichiometry="1" constant="true"/>
          <speciesReference species="M_h2o_p" stoichiometry="1" constant="true"/>
          <speciesReference species="M_usage" stoichiometry="0.00527694362140718" constant="true"/>
        </listOfReactants>
        <listOfProducts>
          <speciesReference species="M_ala__D_p" stoichiometry="1" constant="true"/>
          <speciesReference species="M_anhgm3p_p" stoichiometry="1" constant="true"/>
        </listOfProducts>
        <fbc:geneProductAssociation>
          <fbc:geneProductRef fbc:geneProduct="G_b2175"/>
        </fbc:geneProductAssociation>
      </reaction>
      <reaction id="R_AGM4PH" name="N-Acetyl-D-glucosamine(anhydrous)N-Acetylmuramyl-tetrapeptide beta -1,4-N-acetylglucosaminidase" reversible="false" fast="false" fbc:lowerFluxBound="cobra_0_bound" fbc:upperFluxBound="cobra_default_ub">
        <notes>
          <html xmlns="http://www.w3.org/1999/xhtml">
            <p>original_bigg_ids: [&apos;AGM4PH&apos;]</p>
          </html>
        </notes>
        <listOfReactants>
          <speciesReference species="M_anhgm4p_c" stoichiometry="1" constant="true"/>
          <speciesReference species="M_h2o_c" stoichiometry="1" constant="true"/>
          <speciesReference species="M_usage" stoichiometry="0.00527694362140718" constant="true"/>
        </listOfReactants>
        <listOfProducts>
          <speciesReference species="M_acgam_c" stoichiometry="1" constant="true"/>
          <speciesReference species="M_anhm4p_c" stoichiometry="1" constant="true"/>
        </listOfProducts>
        <fbc:geneProductAssociation>
          <fbc:geneProductRef fbc:geneProduct="G_b1107"/>
        </fbc:geneProductAssociation>
      </reaction>
      <reaction id="R_AGM4Pt2pp" name="GlcNAc-anhMurNAc tetrapeptide transport in via proton symport (periplasm)" reversible="false" fast="false" fbc:lowerFluxBound="cobra_0_bound" fbc:upperFluxBound="cobra_default_ub">
        <notes>
          <html xmlns="http://www.w3.org/1999/xhtml">
            <p>original_bigg_ids: [&apos;AGM4Pt2pp&apos;]</p>
          </html>
        </notes>
        <listOfReactants>
          <speciesReference species="M_anhgm4p_p" stoichiometry="1" constant="true"/>
          <speciesReference species="M_h_p" stoichiometry="1" constant="true"/>
        </listOfReactants>
        <listOfProducts>
          <speciesReference species="M_anhgm4p_c" stoichiometry="1" constant="true"/>
          <speciesReference species="M_h_c" stoichiometry="1" constant="true"/>
        </listOfProducts>
        <fbc:geneProductAssociation>
          <fbc:geneProductRef fbc:geneProduct="G_b0433"/>
        </fbc:geneProductAssociation>
      </reaction>
      <reaction id="R_AGMH" name="N-Acetyl-D-glucosamine(anhydrous)N-Acetylmuramyl beta -1,4-N-acetylglucosaminidase" reversible="false" fast="false" fbc:lowerFluxBound="cobra_0_bound" fbc:upperFluxBound="cobra_default_ub">
        <notes>
          <html xmlns="http://www.w3.org/1999/xhtml">
            <p>original_bigg_ids: [&apos;AGMH&apos;]</p>
          </html>
        </notes>
        <listOfReactants>
          <speciesReference species="M_anhgm_c" stoichiometry="1" constant="true"/>
          <speciesReference species="M_h2o_c" stoichiometry="1" constant="true"/>
          <speciesReference species="M_usage" stoichiometry="0.00527694362140718" constant="true"/>
        </listOfReactants>
        <listOfProducts>
          <speciesReference species="M_acgam_c" stoichiometry="1" constant="true"/>
          <speciesReference species="M_anhm_c" stoichiometry="1" constant="true"/>
        </listOfProducts>
        <fbc:geneProductAssociation>
          <fbc:geneProductRef fbc:geneProduct="G_b1107"/>
        </fbc:geneProductAssociation>
      </reaction>
      <reaction id="R_AGMHE" name="ADP-D-glycero-D-manno-heptose epimerase" reversible="false" fast="false" fbc:lowerFluxBound="cobra_0_bound" fbc:upperFluxBound="cobra_default_ub">
        <notes>
          <html xmlns="http://www.w3.org/1999/xhtml">
            <p>original_bigg_ids: [&apos;AGMHE&apos;]</p>
          </html>
        </notes>
        <listOfReactants>
          <speciesReference species="M_adphep_DD_c" stoichiometry="1" constant="true"/>
          <speciesReference species="M_usage" stoichiometry="0.00947682486551141" constant="true"/>
        </listOfReactants>
        <listOfProducts>
          <speciesReference species="M_adphep_LD_c" stoichiometry="1" constant="true"/>
        </listOfProducts>
        <fbc:geneProductAssociation>
          <fbc:geneProductRef fbc:geneProduct="G_b3619"/>
        </fbc:geneProductAssociation>
      </reaction>
      <reaction id="R_AGMT" name="Agmatinase" reversible="false" fast="false" fbc:lowerFluxBound="cobra_0_bound" fbc:upperFluxBound="cobra_default_ub">
        <notes>
          <html xmlns="http://www.w3.org/1999/xhtml">
            <p>original_bigg_ids: [&apos;AGMT&apos;]</p>
          </html>
        </notes>
        <listOfReactants>
          <speciesReference species="M_agm_c" stoichiometry="1" constant="true"/>
          <speciesReference species="M_h2o_c" stoichiometry="1" constant="true"/>
          <speciesReference species="M_usage" stoichiometry="0.00292639219363263" constant="true"/>
        </listOfReactants>
        <listOfProducts>
          <speciesReference species="M_ptrc_c" stoichiometry="1" constant="true"/>
          <speciesReference species="M_urea_c" stoichiometry="1" constant="true"/>
        </listOfProducts>
        <fbc:geneProductAssociation>
          <fbc:geneProductRef fbc:geneProduct="G_b2937"/>
        </fbc:geneProductAssociation>
      </reaction>
      <reaction id="R_AGMt2pp" name="GlcNAc-anhMurNAc transport in via proton symport (periplasm)" reversible="false" fast="false" fbc:lowerFluxBound="cobra_0_bound" fbc:upperFluxBound="cobra_default_ub">
        <notes>
          <html xmlns="http://www.w3.org/1999/xhtml">
            <p>original_bigg_ids: [&apos;AGMt2pp&apos;]</p>
          </html>
        </notes>
        <listOfReactants>
          <speciesReference species="M_anhgm_p" stoichiometry="1" constant="true"/>
          <speciesReference species="M_h_p" stoichiometry="1" constant="true"/>
        </listOfReactants>
        <listOfProducts>
          <speciesReference species="M_anhgm_c" stoichiometry="1" constant="true"/>
          <speciesReference species="M_h_c" stoichiometry="1" constant="true"/>
        </listOfProducts>
        <fbc:geneProductAssociation>
          <fbc:geneProductRef fbc:geneProduct="G_b0433"/>
        </fbc:geneProductAssociation>
      </reaction>
      <reaction id="R_AGMtex" name="Agmatine transport via diffusion (extracellular to periplasm)" reversible="true" fast="false" fbc:lowerFluxBound="cobra_default_lb" fbc:upperFluxBound="cobra_default_ub">
        <notes>
          <html xmlns="http://www.w3.org/1999/xhtml">
            <p>original_bigg_ids: [&apos;AGMtex&apos;]</p>
          </html>
        </notes>
        <listOfReactants>
          <speciesReference species="M_agm_e" stoichiometry="1" constant="true"/>
        </listOfReactants>
        <listOfProducts>
          <speciesReference species="M_agm_p" stoichiometry="1" constant="true"/>
        </listOfProducts>
        <fbc:geneProductAssociation>
          <fbc:or>
            <fbc:geneProductRef fbc:geneProduct="G_b0241"/>
            <fbc:geneProductRef fbc:geneProduct="G_b0929"/>
            <fbc:geneProductRef fbc:geneProduct="G_b1377"/>
            <fbc:geneProductRef fbc:geneProduct="G_b2215"/>
          </fbc:or>
        </fbc:geneProductAssociation>
      </reaction>
      <reaction id="R_AGPAT120" name="1-tetradecanoyl-sn-glycerol 3-phosphate O-acyltransferase (n-C12:0)" reversible="false" fast="false" fbc:lowerFluxBound="cobra_0_bound" fbc:upperFluxBound="cobra_default_ub">
        <notes>
          <html xmlns="http://www.w3.org/1999/xhtml">
            <p>original_bigg_ids: [&apos;AGPAT120&apos;]</p>
          </html>
        </notes>
        <listOfReactants>
          <speciesReference species="M_1ddecg3p_c" stoichiometry="1" constant="true"/>
          <speciesReference species="M_ddcaACP_c" stoichiometry="1" constant="true"/>
          <speciesReference species="M_usage" stoichiometry="0.00611806224604539" constant="true"/>
        </listOfReactants>
        <listOfProducts>
          <speciesReference species="M_ACP_c" stoichiometry="1" constant="true"/>
          <speciesReference species="M_pa120_c" stoichiometry="1" constant="true"/>
        </listOfProducts>
        <fbc:geneProductAssociation>
          <fbc:geneProductRef fbc:geneProduct="G_b3018"/>
        </fbc:geneProductAssociation>
      </reaction>
      <reaction id="R_AGPAT140" name="1-tetradecanoyl-sn-glycerol 3-phosphate O-acyltransferase (n-C14:0)" reversible="false" fast="false" fbc:lowerFluxBound="cobra_0_bound" fbc:upperFluxBound="cobra_default_ub">
        <notes>
          <html xmlns="http://www.w3.org/1999/xhtml">
            <p>original_bigg_ids: [&apos;AGPAT140&apos;]</p>
          </html>
        </notes>
        <listOfReactants>
          <speciesReference species="M_1tdecg3p_c" stoichiometry="1" constant="true"/>
          <speciesReference species="M_myrsACP_c" stoichiometry="1" constant="true"/>
          <speciesReference species="M_usage" stoichiometry="0.00809591021616991" constant="true"/>
        </listOfReactants>
        <listOfProducts>
          <speciesReference species="M_ACP_c" stoichiometry="1" constant="true"/>
          <speciesReference species="M_pa140_c" stoichiometry="1" constant="true"/>
        </listOfProducts>
        <fbc:geneProductAssociation>
          <fbc:geneProductRef fbc:geneProduct="G_b3018"/>
        </fbc:geneProductAssociation>
      </reaction>
      <reaction id="R_AGPAT141" name="1-tetradec-7-enoyl-sn-glycerol 3-phosphate O-acyltransferase (n-C14:1)" reversible="false" fast="false" fbc:lowerFluxBound="cobra_0_bound" fbc:upperFluxBound="cobra_default_ub">
        <notes>
          <html xmlns="http://www.w3.org/1999/xhtml">
            <p>original_bigg_ids: [&apos;AGPAT141&apos;]</p>
          </html>
        </notes>
        <listOfReactants>
          <speciesReference species="M_1tdec7eg3p_c" stoichiometry="1" constant="true"/>
          <speciesReference species="M_tdeACP_c" stoichiometry="1" constant="true"/>
          <speciesReference species="M_usage" stoichiometry="0.00527694362140718" constant="true"/>
        </listOfReactants>
        <listOfProducts>
          <speciesReference species="M_ACP_c" stoichiometry="1" constant="true"/>
          <speciesReference species="M_pa141_c" stoichiometry="1" constant="true"/>
        </listOfProducts>
        <fbc:geneProductAssociation>
          <fbc:geneProductRef fbc:geneProduct="G_b3018"/>
        </fbc:geneProductAssociation>
      </reaction>
      <reaction id="R_AGPAT160" name="1-hexadecanoyl-sn-glycerol 3-phosphate O-acyltransferase (n-C16:0)" reversible="false" fast="false" fbc:lowerFluxBound="cobra_0_bound" fbc:upperFluxBound="cobra_default_ub">
        <notes>
          <html xmlns="http://www.w3.org/1999/xhtml">
            <p>original_bigg_ids: [&apos;AGPAT160&apos;]</p>
          </html>
        </notes>
        <listOfReactants>
          <speciesReference species="M_1hdecg3p_c" stoichiometry="1" constant="true"/>
          <speciesReference species="M_palmACP_c" stoichiometry="1" constant="true"/>
          <speciesReference species="M_usage" stoichiometry="0.00493603650339313" constant="true"/>
        </listOfReactants>
        <listOfProducts>
          <speciesReference species="M_ACP_c" stoichiometry="1" constant="true"/>
          <speciesReference species="M_pa160_c" stoichiometry="1" constant="true"/>
        </listOfProducts>
        <fbc:geneProductAssociation>
          <fbc:geneProductRef fbc:geneProduct="G_b3018"/>
        </fbc:geneProductAssociation>
      </reaction>
      <reaction id="R_AGPAT161" name="1-hexadec-7-enoyl-sn-glycerol 3-phosphate O-acyltransferase (n-C16:1)" reversible="false" fast="false" fbc:lowerFluxBound="cobra_0_bound" fbc:upperFluxBound="cobra_default_ub">
        <notes>
          <html xmlns="http://www.w3.org/1999/xhtml">
            <p>original_bigg_ids: [&apos;AGPAT161&apos;]</p>
          </html>
        </notes>
        <listOfReactants>
          <speciesReference species="M_1hdec9eg3p_c" stoichiometry="1" constant="true"/>
          <speciesReference species="M_hdeACP_c" stoichiometry="1" constant="true"/>
          <speciesReference species="M_usage" stoichiometry="0.00527694362140718" constant="true"/>
        </listOfReactants>
        <listOfProducts>
          <speciesReference species="M_ACP_c" stoichiometry="1" constant="true"/>
          <speciesReference species="M_pa161_c" stoichiometry="1" constant="true"/>
        </listOfProducts>
        <fbc:geneProductAssociation>
          <fbc:geneProductRef fbc:geneProduct="G_b3018"/>
        </fbc:geneProductAssociation>
      </reaction>
      <reaction id="R_AGPAT180" name="1-octadecanoyl-sn-glycerol 3-phosphate O-acyltransferase (n-C18:0)" reversible="false" fast="false" fbc:lowerFluxBound="cobra_0_bound" fbc:upperFluxBound="cobra_default_ub">
        <notes>
          <html xmlns="http://www.w3.org/1999/xhtml">
            <p>original_bigg_ids: [&apos;AGPAT180&apos;]</p>
          </html>
        </notes>
        <listOfReactants>
          <speciesReference species="M_1odecg3p_c" stoichiometry="1" constant="true"/>
          <speciesReference species="M_ocdcaACP_c" stoichiometry="1" constant="true"/>
          <speciesReference species="M_usage" stoichiometry="0.00648074365921463" constant="true"/>
        </listOfReactants>
        <listOfProducts>
          <speciesReference species="M_ACP_c" stoichiometry="1" constant="true"/>
          <speciesReference species="M_pa180_c" stoichiometry="1" constant="true"/>
        </listOfProducts>
        <fbc:geneProductAssociation>
          <fbc:geneProductRef fbc:geneProduct="G_b3018"/>
        </fbc:geneProductAssociation>
      </reaction>
      <reaction id="R_AGPAT181" name="1-octadec-7-enoyl-sn-glycerol 3-phosphate O-acyltransferase (n-C18:1)" reversible="false" fast="false" fbc:lowerFluxBound="cobra_0_bound" fbc:upperFluxBound="cobra_default_ub">
        <notes>
          <html xmlns="http://www.w3.org/1999/xhtml">
            <p>original_bigg_ids: [&apos;AGPAT181&apos;]</p>
          </html>
        </notes>
        <listOfReactants>
          <speciesReference species="M_1odec11eg3p_c" stoichiometry="1" constant="true"/>
          <speciesReference species="M_octeACP_c" stoichiometry="1" constant="true"/>
          <speciesReference species="M_usage" stoichiometry="0.00648074365921463" constant="true"/>
        </listOfReactants>
        <listOfProducts>
          <speciesReference species="M_ACP_c" stoichiometry="1" constant="true"/>
          <speciesReference species="M_pa181_c" stoichiometry="1" constant="true"/>
        </listOfProducts>
        <fbc:geneProductAssociation>
          <fbc:geneProductRef fbc:geneProduct="G_b3018"/>
        </fbc:geneProductAssociation>
      </reaction>
      <reaction id="R_AGPR_fwr" name="N-acetyl-g-glutamyl-phosphate reductase" reversible="false" fast="false" fbc:lowerFluxBound="cobra_0_bound" fbc:upperFluxBound="cobra_default_ub">
        <notes>
          <html xmlns="http://www.w3.org/1999/xhtml">
            <p>original_bigg_ids: [&apos;AGPR&apos;]</p>
          </html>
        </notes>
        <listOfReactants>
          <speciesReference species="M_acg5sa_c" stoichiometry="1" constant="true"/>
          <speciesReference species="M_nadp_c" stoichiometry="1" constant="true"/>
          <speciesReference species="M_pi_c" stoichiometry="1" constant="true"/>
          <speciesReference species="M_usage" stoichiometry="0.00152199754981743" constant="true"/>
        </listOfReactants>
        <listOfProducts>
          <speciesReference species="M_acg5p_c" stoichiometry="1" constant="true"/>
          <speciesReference species="M_h_c" stoichiometry="1" constant="true"/>
          <speciesReference species="M_nadph_c" stoichiometry="1" constant="true"/>
        </listOfProducts>
        <fbc:geneProductAssociation>
          <fbc:geneProductRef fbc:geneProduct="G_b3958"/>
        </fbc:geneProductAssociation>
      </reaction>
      <reaction id="R_AGt3" name="Silver transport out via proton antiport" reversible="false" fast="false" fbc:lowerFluxBound="cobra_0_bound" fbc:upperFluxBound="cobra_default_ub">
        <notes>
          <html xmlns="http://www.w3.org/1999/xhtml">
            <p>original_bigg_ids: [&apos;AGt3&apos;]</p>
          </html>
        </notes>
        <listOfReactants>
          <speciesReference species="M_ag_c" stoichiometry="1" constant="true"/>
          <speciesReference species="M_h_e" stoichiometry="1" constant="true"/>
        </listOfReactants>
        <listOfProducts>
          <speciesReference species="M_ag_e" stoichiometry="1" constant="true"/>
          <speciesReference species="M_h_c" stoichiometry="1" constant="true"/>
        </listOfProducts>
        <fbc:geneProductAssociation>
          <fbc:and>
            <fbc:geneProductRef fbc:geneProduct="G_b0572"/>
            <fbc:geneProductRef fbc:geneProduct="G_b0574"/>
            <fbc:geneProductRef fbc:geneProduct="G_b0573"/>
            <fbc:geneProductRef fbc:geneProduct="G_b0575"/>
          </fbc:and>
        </fbc:geneProductAssociation>
      </reaction>
      <reaction id="R_AHCYSNS" name="S-adenosylhomocysteine nucleosidase" reversible="false" fast="false" fbc:lowerFluxBound="cobra_0_bound" fbc:upperFluxBound="cobra_default_ub">
        <notes>
          <html xmlns="http://www.w3.org/1999/xhtml">
            <p>original_bigg_ids: [&apos;AHCYSNS&apos;]</p>
          </html>
        </notes>
        <listOfReactants>
          <speciesReference species="M_ahcys_c" stoichiometry="1" constant="true"/>
          <speciesReference species="M_h2o_c" stoichiometry="1" constant="true"/>
          <speciesReference species="M_usage" stoichiometry="0.00218842027480128" constant="true"/>
        </listOfReactants>
        <listOfProducts>
          <speciesReference species="M_ade_c" stoichiometry="1" constant="true"/>
          <speciesReference species="M_rhcys_c" stoichiometry="1" constant="true"/>
        </listOfProducts>
        <fbc:geneProductAssociation>
          <fbc:geneProductRef fbc:geneProduct="G_b0159"/>
        </fbc:geneProductAssociation>
      </reaction>
      <reaction id="R_AHGDx_fwr" name="(S)-alpha-hydroxyglutarate dehydrogenase" reversible="false" fast="false" fbc:lowerFluxBound="cobra_0_bound" fbc:upperFluxBound="cobra_default_ub">
        <notes>
          <html xmlns="http://www.w3.org/1999/xhtml">
            <p>original_bigg_ids: [&apos;AHGDx_1&apos;]</p>
          </html>
        </notes>
        <listOfReactants>
          <speciesReference species="M_S2hglut_c" stoichiometry="1" constant="true"/>
          <speciesReference species="M_nad_c" stoichiometry="1" constant="true"/>
          <speciesReference species="M_usage" stoichiometry="0.0077762967790989" constant="true"/>
        </listOfReactants>
        <listOfProducts>
          <speciesReference species="M_akg_c" stoichiometry="1" constant="true"/>
          <speciesReference species="M_h_c" stoichiometry="1" constant="true"/>
          <speciesReference species="M_nadh_c" stoichiometry="1" constant="true"/>
        </listOfProducts>
        <fbc:geneProductAssociation>
          <fbc:geneProductRef fbc:geneProduct="G_b2913"/>
        </fbc:geneProductAssociation>
      </reaction>
      <reaction id="R_AI2K" name="Autoinducer-2 kinase" reversible="false" fast="false" fbc:lowerFluxBound="cobra_0_bound" fbc:upperFluxBound="cobra_default_ub">
        <notes>
          <html xmlns="http://www.w3.org/1999/xhtml">
            <p>original_bigg_ids: [&apos;AI2K&apos;]</p>
          </html>
        </notes>
        <listOfReactants>
          <speciesReference species="M_atp_c" stoichiometry="1" constant="true"/>
          <speciesReference species="M_dhptd_c" stoichiometry="1" constant="true"/>
          <speciesReference species="M_usage" stoichiometry="0.00237800745154186" constant="true"/>
        </listOfReactants>
        <listOfProducts>
          <speciesReference species="M_adp_c" stoichiometry="1" constant="true"/>
          <speciesReference species="M_dhptdp_c" stoichiometry="1" constant="true"/>
          <speciesReference species="M_h_c" stoichiometry="1" constant="true"/>
        </listOfProducts>
        <fbc:geneProductAssociation>
          <fbc:geneProductRef fbc:geneProduct="G_b1511"/>
        </fbc:geneProductAssociation>
      </reaction>
      <reaction id="R_AI2abcpp" name="Autoinducer-2 ABC transporter" reversible="false" fast="false" fbc:lowerFluxBound="cobra_0_bound" fbc:upperFluxBound="cobra_default_ub">
        <notes>
          <html xmlns="http://www.w3.org/1999/xhtml">
            <p>original_bigg_ids: [&apos;AI2abcpp&apos;]</p>
          </html>
        </notes>
        <listOfReactants>
          <speciesReference species="M_atp_c" stoichiometry="1" constant="true"/>
          <speciesReference species="M_h2o_c" stoichiometry="1" constant="true"/>
          <speciesReference species="M_mththf_p" stoichiometry="1" constant="true"/>
        </listOfReactants>
        <listOfProducts>
          <speciesReference species="M_adp_c" stoichiometry="1" constant="true"/>
          <speciesReference species="M_h_c" stoichiometry="1" constant="true"/>
          <speciesReference species="M_mththf_c" stoichiometry="1" constant="true"/>
          <speciesReference species="M_pi_c" stoichiometry="1" constant="true"/>
        </listOfProducts>
        <fbc:geneProductAssociation>
          <fbc:and>
            <fbc:geneProductRef fbc:geneProduct="G_b1516"/>
            <fbc:geneProductRef fbc:geneProduct="G_b1513"/>
            <fbc:geneProductRef fbc:geneProduct="G_b1515"/>
            <fbc:geneProductRef fbc:geneProduct="G_b1514"/>
          </fbc:and>
        </fbc:geneProductAssociation>
      </reaction>
      <reaction id="R_AI2tex" name="Ai2 transport, outer membrane" reversible="true" fast="false" fbc:lowerFluxBound="cobra_default_lb" fbc:upperFluxBound="cobra_default_ub">
        <notes>
          <html xmlns="http://www.w3.org/1999/xhtml">
            <p>original_bigg_ids: [&apos;AI2tex&apos;]</p>
          </html>
        </notes>
        <listOfReactants>
          <speciesReference species="M_mththf_e" stoichiometry="1" constant="true"/>
        </listOfReactants>
        <listOfProducts>
          <speciesReference species="M_mththf_p" stoichiometry="1" constant="true"/>
        </listOfProducts>
        <fbc:geneProductAssociation>
          <fbc:or>
            <fbc:geneProductRef fbc:geneProduct="G_b2215"/>
            <fbc:geneProductRef fbc:geneProduct="G_b0929"/>
            <fbc:geneProductRef fbc:geneProduct="G_b0241"/>
            <fbc:geneProductRef fbc:geneProduct="G_b1377"/>
          </fbc:or>
        </fbc:geneProductAssociation>
      </reaction>
      <reaction id="R_AI2tpp" name="Quorum signal AI-2 exporter" reversible="false" fast="false" fbc:lowerFluxBound="cobra_0_bound" fbc:upperFluxBound="cobra_default_ub">
        <notes>
          <html xmlns="http://www.w3.org/1999/xhtml">
            <p>original_bigg_ids: [&apos;AI2tpp&apos;]</p>
          </html>
        </notes>
        <listOfReactants>
          <speciesReference species="M_mththf_c" stoichiometry="1" constant="true"/>
          <speciesReference species="M_usage" stoichiometry="0.00373386741691289" constant="true"/>
        </listOfReactants>
        <listOfProducts>
          <speciesReference species="M_mththf_p" stoichiometry="1" constant="true"/>
        </listOfProducts>
        <fbc:geneProductAssociation>
          <fbc:geneProductRef fbc:geneProduct="G_b1601"/>
        </fbc:geneProductAssociation>
      </reaction>
      <reaction id="R_AICART_fwr" name="Phosphoribosylaminoimidazolecarboxamide formyltransferase" reversible="false" fast="false" fbc:lowerFluxBound="cobra_0_bound" fbc:upperFluxBound="cobra_default_ub">
        <notes>
          <html xmlns="http://www.w3.org/1999/xhtml">
            <p>original_bigg_ids: [&apos;AICART&apos;]</p>
          </html>
        </notes>
        <listOfReactants>
          <speciesReference species="M_10fthf_c" stoichiometry="1" constant="true"/>
          <speciesReference species="M_aicar_c" stoichiometry="1" constant="true"/>
          <speciesReference species="M_usage" stoichiometry="0.00780455503935089" constant="true"/>
        </listOfReactants>
        <listOfProducts>
          <speciesReference species="M_fprica_c" stoichiometry="1" constant="true"/>
          <speciesReference species="M_thf_c" stoichiometry="1" constant="true"/>
        </listOfProducts>
        <fbc:geneProductAssociation>
          <fbc:geneProductRef fbc:geneProduct="G_b4006"/>
        </fbc:geneProductAssociation>
      </reaction>
      <reaction id="R_AIRC2" name="Phosphoribosylaminoimidazole carboxylase" reversible="false" fast="false" fbc:lowerFluxBound="cobra_0_bound" fbc:upperFluxBound="cobra_default_ub">
        <notes>
          <html xmlns="http://www.w3.org/1999/xhtml">
            <p>original_bigg_ids: [&apos;AIRC2&apos;]</p>
          </html>
        </notes>
        <listOfReactants>
          <speciesReference species="M_air_c" stoichiometry="1" constant="true"/>
          <speciesReference species="M_atp_c" stoichiometry="1" constant="true"/>
          <speciesReference species="M_hco3_c" stoichiometry="1" constant="true"/>
          <speciesReference species="M_usage" stoichiometry="0.00299248328869142" constant="true"/>
        </listOfReactants>
        <listOfProducts>
          <speciesReference species="M_5caiz_c" stoichiometry="1" constant="true"/>
          <speciesReference species="M_adp_c" stoichiometry="1" constant="true"/>
          <speciesReference species="M_h_c" stoichiometry="1" constant="true"/>
          <speciesReference species="M_pi_c" stoichiometry="1" constant="true"/>
        </listOfProducts>
        <fbc:geneProductAssociation>
          <fbc:geneProductRef fbc:geneProduct="G_b0522"/>
        </fbc:geneProductAssociation>
      </reaction>
      <reaction id="R_AIRC3_fwr" name="Phosphoribosylaminoimidazole carboxylase (mutase rxn)" reversible="false" fast="false" fbc:lowerFluxBound="cobra_0_bound" fbc:upperFluxBound="cobra_default_ub">
        <notes>
          <html xmlns="http://www.w3.org/1999/xhtml">
            <p>original_bigg_ids: [&apos;AIRC3&apos;]</p>
          </html>
        </notes>
        <listOfReactants>
          <speciesReference species="M_5aizc_c" stoichiometry="1" constant="true"/>
          <speciesReference species="M_usage" stoichiometry="0.000473367618720575" constant="true"/>
        </listOfReactants>
        <listOfProducts>
          <speciesReference species="M_5caiz_c" stoichiometry="1" constant="true"/>
        </listOfProducts>
        <fbc:geneProductAssociation>
          <fbc:geneProductRef fbc:geneProduct="G_b0523"/>
        </fbc:geneProductAssociation>
      </reaction>
      <reaction id="R_AKGDH" name="2-Oxogluterate dehydrogenase" reversible="false" fast="false" fbc:lowerFluxBound="cobra_0_bound" fbc:upperFluxBound="cobra_default_ub">
        <notes>
          <html xmlns="http://www.w3.org/1999/xhtml">
            <p>original_bigg_ids: [&apos;AKGDH&apos;]</p>
          </html>
        </notes>
        <listOfReactants>
          <speciesReference species="M_akg_c" stoichiometry="1" constant="true"/>
          <speciesReference species="M_coa_c" stoichiometry="1" constant="true"/>
          <speciesReference species="M_nad_c" stoichiometry="1" constant="true"/>
          <speciesReference species="M_usage" stoichiometry="0.00334000302957571" constant="true"/>
        </listOfReactants>
        <listOfProducts>
          <speciesReference species="M_co2_c" stoichiometry="1" constant="true"/>
          <speciesReference species="M_nadh_c" stoichiometry="1" constant="true"/>
          <speciesReference species="M_succoa_c" stoichiometry="1" constant="true"/>
        </listOfProducts>
        <fbc:geneProductAssociation>
          <fbc:and>
            <fbc:geneProductRef fbc:geneProduct="G_b0727"/>
            <fbc:geneProductRef fbc:geneProduct="G_b0116"/>
            <fbc:geneProductRef fbc:geneProduct="G_b0726"/>
          </fbc:and>
        </fbc:geneProductAssociation>
      </reaction>
      <reaction id="R_AKGt2rpp" name="2-oxoglutarate reversible transport via symport (periplasm)" reversible="true" fast="false" fbc:lowerFluxBound="cobra_default_lb" fbc:upperFluxBound="cobra_default_ub">
        <notes>
          <html xmlns="http://www.w3.org/1999/xhtml">
            <p>original_bigg_ids: [&apos;AKGt2rpp&apos;]</p>
          </html>
        </notes>
        <listOfReactants>
          <speciesReference species="M_akg_p" stoichiometry="1" constant="true"/>
          <speciesReference species="M_h_p" stoichiometry="1" constant="true"/>
        </listOfReactants>
        <listOfProducts>
          <speciesReference species="M_akg_c" stoichiometry="1" constant="true"/>
          <speciesReference species="M_h_c" stoichiometry="1" constant="true"/>
        </listOfProducts>
        <fbc:geneProductAssociation>
          <fbc:geneProductRef fbc:geneProduct="G_b2587"/>
        </fbc:geneProductAssociation>
      </reaction>
      <reaction id="R_AKGtex" name="Alpha-ketoglutarate transport via diffusion (extracellular to periplasm)" reversible="true" fast="false" fbc:lowerFluxBound="cobra_default_lb" fbc:upperFluxBound="cobra_default_ub">
        <notes>
          <html xmlns="http://www.w3.org/1999/xhtml">
            <p>original_bigg_ids: [&apos;AKGtex&apos;]</p>
          </html>
        </notes>
        <listOfReactants>
          <speciesReference species="M_akg_e" stoichiometry="1" constant="true"/>
        </listOfReactants>
        <listOfProducts>
          <speciesReference species="M_akg_p" stoichiometry="1" constant="true"/>
        </listOfProducts>
        <fbc:geneProductAssociation>
          <fbc:or>
            <fbc:geneProductRef fbc:geneProduct="G_b0241"/>
            <fbc:geneProductRef fbc:geneProduct="G_b0929"/>
            <fbc:geneProductRef fbc:geneProduct="G_b1377"/>
            <fbc:geneProductRef fbc:geneProduct="G_b2215"/>
          </fbc:or>
        </fbc:geneProductAssociation>
      </reaction>
      <reaction id="R_ALAALAD" name="D-alanine-D-alanine dipeptidase" reversible="false" fast="false" fbc:lowerFluxBound="cobra_0_bound" fbc:upperFluxBound="cobra_default_ub">
        <notes>
          <html xmlns="http://www.w3.org/1999/xhtml">
            <p>original_bigg_ids: [&apos;ALAALAD&apos;]</p>
          </html>
        </notes>
        <listOfReactants>
          <speciesReference species="M_alaala_c" stoichiometry="1" constant="true"/>
          <speciesReference species="M_h2o_c" stoichiometry="1" constant="true"/>
          <speciesReference species="M_usage" stoichiometry="0.00210450858562001" constant="true"/>
        </listOfReactants>
        <listOfProducts>
          <speciesReference species="M_ala__D_c" stoichiometry="2" constant="true"/>
        </listOfProducts>
        <fbc:geneProductAssociation>
          <fbc:geneProductRef fbc:geneProduct="G_b1488"/>
        </fbc:geneProductAssociation>
      </reaction>
      <reaction id="R_ALAALAabcpp" name="D-alanyl-D-alanine (DalaDala) transport via ABC system (periplasm)" reversible="false" fast="false" fbc:lowerFluxBound="cobra_0_bound" fbc:upperFluxBound="cobra_default_ub">
        <notes>
          <html xmlns="http://www.w3.org/1999/xhtml">
            <p>original_bigg_ids: [&apos;ALAALAabcpp&apos;]</p>
          </html>
        </notes>
        <listOfReactants>
          <speciesReference species="M_alaala_p" stoichiometry="1" constant="true"/>
          <speciesReference species="M_atp_c" stoichiometry="1" constant="true"/>
          <speciesReference species="M_h2o_c" stoichiometry="1" constant="true"/>
        </listOfReactants>
        <listOfProducts>
          <speciesReference species="M_adp_c" stoichiometry="1" constant="true"/>
          <speciesReference species="M_alaala_c" stoichiometry="1" constant="true"/>
          <speciesReference species="M_h_c" stoichiometry="1" constant="true"/>
          <speciesReference species="M_pi_c" stoichiometry="1" constant="true"/>
        </listOfProducts>
        <fbc:geneProductAssociation>
          <fbc:or>
            <fbc:and>
              <fbc:geneProductRef fbc:geneProduct="G_b3544"/>
              <fbc:geneProductRef fbc:geneProduct="G_b3542"/>
              <fbc:geneProductRef fbc:geneProduct="G_b3543"/>
              <fbc:geneProductRef fbc:geneProduct="G_b3540"/>
              <fbc:geneProductRef fbc:geneProduct="G_b3541"/>
            </fbc:and>
            <fbc:and>
              <fbc:geneProductRef fbc:geneProduct="G_b1487"/>
              <fbc:geneProductRef fbc:geneProduct="G_b1486"/>
              <fbc:geneProductRef fbc:geneProduct="G_b1483"/>
              <fbc:geneProductRef fbc:geneProduct="G_b1485"/>
              <fbc:geneProductRef fbc:geneProduct="G_b1484"/>
            </fbc:and>
          </fbc:or>
        </fbc:geneProductAssociation>
      </reaction>
      <reaction id="R_ALAALAtex" name="D-alanyl-D-alanine (DalaDala) transport via diffusion (extracellular to periplasm)" reversible="true" fast="false" fbc:lowerFluxBound="cobra_default_lb" fbc:upperFluxBound="cobra_default_ub">
        <notes>
          <html xmlns="http://www.w3.org/1999/xhtml">
            <p>original_bigg_ids: [&apos;ALAALAtex&apos;]</p>
          </html>
        </notes>
        <listOfReactants>
          <speciesReference species="M_alaala_e" stoichiometry="1" constant="true"/>
        </listOfReactants>
        <listOfProducts>
          <speciesReference species="M_alaala_p" stoichiometry="1" constant="true"/>
        </listOfProducts>
        <fbc:geneProductAssociation>
          <fbc:or>
            <fbc:geneProductRef fbc:geneProduct="G_b0241"/>
            <fbc:geneProductRef fbc:geneProduct="G_b0929"/>
            <fbc:geneProductRef fbc:geneProduct="G_b1377"/>
            <fbc:geneProductRef fbc:geneProduct="G_b2215"/>
          </fbc:or>
        </fbc:geneProductAssociation>
      </reaction>
      <reaction id="R_ALAGLUE_fwr" name="L-alanyl-gamma-glutamate epimerase" reversible="false" fast="false" fbc:lowerFluxBound="cobra_0_bound" fbc:upperFluxBound="cobra_default_ub">
        <notes>
          <html xmlns="http://www.w3.org/1999/xhtml">
            <p>original_bigg_ids: [&apos;ALAGLUE&apos;]</p>
          </html>
        </notes>
        <listOfReactants>
          <speciesReference species="M_LalaDglu_c" stoichiometry="1" constant="true"/>
          <speciesReference species="M_usage" stoichiometry="0.00527694362140718" constant="true"/>
        </listOfReactants>
        <listOfProducts>
          <speciesReference species="M_LalaLglu_c" stoichiometry="1" constant="true"/>
        </listOfProducts>
        <fbc:geneProductAssociation>
          <fbc:geneProductRef fbc:geneProduct="G_b1325"/>
        </fbc:geneProductAssociation>
      </reaction>
      <reaction id="R_ALAabcpp" name="L-alanine transport via ABC system (periplasm)" reversible="false" fast="false" fbc:lowerFluxBound="cobra_0_bound" fbc:upperFluxBound="cobra_default_ub">
        <notes>
          <html xmlns="http://www.w3.org/1999/xhtml">
            <p>original_bigg_ids: [&apos;ALAabcpp&apos;]</p>
          </html>
        </notes>
        <listOfReactants>
          <speciesReference species="M_ala__L_p" stoichiometry="1" constant="true"/>
          <speciesReference species="M_atp_c" stoichiometry="1" constant="true"/>
          <speciesReference species="M_h2o_c" stoichiometry="1" constant="true"/>
        </listOfReactants>
        <listOfProducts>
          <speciesReference species="M_adp_c" stoichiometry="1" constant="true"/>
          <speciesReference species="M_ala__L_c" stoichiometry="1" constant="true"/>
          <speciesReference species="M_h_c" stoichiometry="1" constant="true"/>
          <speciesReference species="M_pi_c" stoichiometry="1" constant="true"/>
        </listOfProducts>
        <fbc:geneProductAssociation>
          <fbc:and>
            <fbc:geneProductRef fbc:geneProduct="G_b3454"/>
            <fbc:geneProductRef fbc:geneProduct="G_b3456"/>
            <fbc:geneProductRef fbc:geneProduct="G_b3455"/>
            <fbc:geneProductRef fbc:geneProduct="G_b3460"/>
            <fbc:geneProductRef fbc:geneProduct="G_b3457"/>
          </fbc:and>
        </fbc:geneProductAssociation>
      </reaction>
      <reaction id="R_ALAt2pp" name="L-alanine transport in via proton symport (periplasm)" reversible="false" fast="false" fbc:lowerFluxBound="cobra_0_bound" fbc:upperFluxBound="cobra_default_ub">
        <notes>
          <html xmlns="http://www.w3.org/1999/xhtml">
            <p>original_bigg_ids: [&apos;ALAt2pp&apos;]</p>
          </html>
        </notes>
        <listOfReactants>
          <speciesReference species="M_ala__L_p" stoichiometry="1" constant="true"/>
          <speciesReference species="M_h_p" stoichiometry="1" constant="true"/>
        </listOfReactants>
        <listOfProducts>
          <speciesReference species="M_ala__L_c" stoichiometry="1" constant="true"/>
          <speciesReference species="M_h_c" stoichiometry="1" constant="true"/>
        </listOfProducts>
        <fbc:geneProductAssociation>
          <fbc:or>
            <fbc:geneProductRef fbc:geneProduct="G_b4208"/>
            <fbc:geneProductRef fbc:geneProduct="G_b4130"/>
          </fbc:or>
        </fbc:geneProductAssociation>
      </reaction>
      <reaction id="R_ALAt4pp" name="L-alanine transport in via sodium symport (periplasm)" reversible="false" fast="false" fbc:lowerFluxBound="cobra_0_bound" fbc:upperFluxBound="cobra_default_ub">
        <notes>
          <html xmlns="http://www.w3.org/1999/xhtml">
            <p>original_bigg_ids: [&apos;ALAt4pp&apos;]</p>
          </html>
        </notes>
        <listOfReactants>
          <speciesReference species="M_ala__L_p" stoichiometry="1" constant="true"/>
          <speciesReference species="M_na1_p" stoichiometry="1" constant="true"/>
        </listOfReactants>
        <listOfProducts>
          <speciesReference species="M_ala__L_c" stoichiometry="1" constant="true"/>
          <speciesReference species="M_na1_c" stoichiometry="1" constant="true"/>
        </listOfProducts>
        <fbc:geneProductAssociation>
          <fbc:geneProductRef fbc:geneProduct="G_b0007"/>
        </fbc:geneProductAssociation>
      </reaction>
      <reaction id="R_ALAtex" name="L-alanine transport via diffusion (extracellular to periplasm)" reversible="true" fast="false" fbc:lowerFluxBound="cobra_default_lb" fbc:upperFluxBound="cobra_default_ub">
        <notes>
          <html xmlns="http://www.w3.org/1999/xhtml">
            <p>original_bigg_ids: [&apos;ALAtex&apos;]</p>
          </html>
        </notes>
        <listOfReactants>
          <speciesReference species="M_ala__L_e" stoichiometry="1" constant="true"/>
        </listOfReactants>
        <listOfProducts>
          <speciesReference species="M_ala__L_p" stoichiometry="1" constant="true"/>
        </listOfProducts>
        <fbc:geneProductAssociation>
          <fbc:or>
            <fbc:geneProductRef fbc:geneProduct="G_b0241"/>
            <fbc:geneProductRef fbc:geneProduct="G_b1377"/>
            <fbc:geneProductRef fbc:geneProduct="G_b2215"/>
            <fbc:geneProductRef fbc:geneProduct="G_b0929"/>
          </fbc:or>
        </fbc:geneProductAssociation>
      </reaction>
      <reaction id="R_ALAtpp" name="L-alanine export via facilited diffusion" reversible="false" fast="false" fbc:lowerFluxBound="cobra_0_bound" fbc:upperFluxBound="cobra_default_ub">
        <notes>
          <html xmlns="http://www.w3.org/1999/xhtml">
            <p>original_bigg_ids: [&apos;ALAtpp&apos;]</p>
          </html>
        </notes>
        <listOfReactants>
          <speciesReference species="M_ala__L_c" stoichiometry="1" constant="true"/>
        </listOfReactants>
        <listOfProducts>
          <speciesReference species="M_ala__L_p" stoichiometry="1" constant="true"/>
        </listOfProducts>
        <fbc:geneProductAssociation>
          <fbc:geneProductRef fbc:geneProduct="G_b2670"/>
        </fbc:geneProductAssociation>
      </reaction>
      <reaction id="R_ALDD19xr_fwr" name="Aldehyde dehydrogenase (phenylacetaldehyde, NAD)" reversible="false" fast="false" fbc:lowerFluxBound="cobra_0_bound" fbc:upperFluxBound="cobra_default_ub">
        <notes>
```
