## Supplementary file 3 for "EMMAi: fast enzyme-allocation constraints in GEMs for improved biomass prediction across carbon sources": eciML1515.xml (part 2 of 5)

```
          <html xmlns="http://www.w3.org/1999/xhtml">
            <p>original_bigg_ids: [&apos;ALDD19xr&apos;]</p>
          </html>
        </notes>
        <listOfReactants>
          <speciesReference species="M_h2o_c" stoichiometry="1" constant="true"/>
          <speciesReference species="M_nad_c" stoichiometry="1" constant="true"/>
          <speciesReference species="M_pacald_c" stoichiometry="1" constant="true"/>
          <speciesReference species="M_usage" stoichiometry="0.000520177781908837" constant="true"/>
        </listOfReactants>
        <listOfProducts>
          <speciesReference species="M_h_c" stoichiometry="2" constant="true"/>
          <speciesReference species="M_nadh_c" stoichiometry="1" constant="true"/>
          <speciesReference species="M_pac_c" stoichiometry="1" constant="true"/>
        </listOfProducts>
        <fbc:geneProductAssociation>
          <fbc:geneProductRef fbc:geneProduct="G_b1385"/>
        </fbc:geneProductAssociation>
      </reaction>
      <reaction id="R_ALDD4" name="Aldehyde dehydrogenase (butanal, NAD)" reversible="false" fast="false" fbc:lowerFluxBound="cobra_0_bound" fbc:upperFluxBound="cobra_default_ub">
        <notes>
          <html xmlns="http://www.w3.org/1999/xhtml">
            <p>original_bigg_ids: [&apos;ALDD4&apos;]</p>
          </html>
        </notes>
        <listOfReactants>
          <speciesReference species="M_btal_c" stoichiometry="1" constant="true"/>
          <speciesReference species="M_h2o_c" stoichiometry="1" constant="true"/>
          <speciesReference species="M_nad_c" stoichiometry="1" constant="true"/>
          <speciesReference species="M_usage" stoichiometry="0.00527694362140718" constant="true"/>
        </listOfReactants>
        <listOfProducts>
          <speciesReference species="M_but_c" stoichiometry="1" constant="true"/>
          <speciesReference species="M_h_c" stoichiometry="2" constant="true"/>
          <speciesReference species="M_nadh_c" stoichiometry="1" constant="true"/>
        </listOfProducts>
      </reaction>
      <reaction id="R_ALKP" name="Alkaline phosphatase" reversible="false" fast="false" fbc:lowerFluxBound="cobra_0_bound" fbc:upperFluxBound="cobra_default_ub">
        <notes>
          <html xmlns="http://www.w3.org/1999/xhtml">
            <p>original_bigg_ids: [&apos;ALKP&apos;]</p>
          </html>
        </notes>
        <listOfReactants>
          <speciesReference species="M_dhap_c" stoichiometry="1" constant="true"/>
          <speciesReference species="M_h2o_c" stoichiometry="1" constant="true"/>
          <speciesReference species="M_usage" stoichiometry="0.00127819480055542" constant="true"/>
        </listOfReactants>
        <listOfProducts>
          <speciesReference species="M_dha_c" stoichiometry="1" constant="true"/>
          <speciesReference species="M_pi_c" stoichiometry="1" constant="true"/>
        </listOfProducts>
        <fbc:geneProductAssociation>
          <fbc:geneProductRef fbc:geneProduct="G_b2690"/>
        </fbc:geneProductAssociation>
      </reaction>
      <reaction id="R_ALLK" name="Allose kinase" reversible="false" fast="false" fbc:lowerFluxBound="cobra_0_bound" fbc:upperFluxBound="cobra_default_ub">
        <notes>
          <html xmlns="http://www.w3.org/1999/xhtml">
            <p>original_bigg_ids: [&apos;ALLK&apos;]</p>
          </html>
        </notes>
        <listOfReactants>
          <speciesReference species="M_all__D_c" stoichiometry="1" constant="true"/>
          <speciesReference species="M_atp_c" stoichiometry="1" constant="true"/>
          <speciesReference species="M_usage" stoichiometry="0.000367887668314161" constant="true"/>
        </listOfReactants>
        <listOfProducts>
          <speciesReference species="M_adp_c" stoichiometry="1" constant="true"/>
          <speciesReference species="M_all6p_c" stoichiometry="1" constant="true"/>
          <speciesReference species="M_h_c" stoichiometry="1" constant="true"/>
        </listOfProducts>
        <fbc:geneProductAssociation>
          <fbc:geneProductRef fbc:geneProduct="G_b4084"/>
        </fbc:geneProductAssociation>
      </reaction>
      <reaction id="R_ALLPI_fwr" name="Allose 6-phosphate isomerase" reversible="false" fast="false" fbc:lowerFluxBound="cobra_0_bound" fbc:upperFluxBound="cobra_default_ub">
        <notes>
          <html xmlns="http://www.w3.org/1999/xhtml">
            <p>original_bigg_ids: [&apos;ALLPI&apos;]</p>
          </html>
        </notes>
        <listOfReactants>
          <speciesReference species="M_all6p_c" stoichiometry="1" constant="true"/>
          <speciesReference species="M_usage" stoichiometry="0.000502974705174375" constant="true"/>
        </listOfReactants>
        <listOfProducts>
          <speciesReference species="M_allul6p_c" stoichiometry="1" constant="true"/>
        </listOfProducts>
        <fbc:geneProductAssociation>
          <fbc:geneProductRef fbc:geneProduct="G_b4090"/>
        </fbc:geneProductAssociation>
      </reaction>
      <reaction id="R_ALLTAMH2" name="Allantoate amidinohydrolase" reversible="false" fast="false" fbc:lowerFluxBound="cobra_0_bound" fbc:upperFluxBound="cobra_default_ub">
        <notes>
          <html xmlns="http://www.w3.org/1999/xhtml">
            <p>original_bigg_ids: [&apos;ALLTAMH2&apos;]</p>
          </html>
        </notes>
        <listOfReactants>
          <speciesReference species="M_alltt_c" stoichiometry="1" constant="true"/>
          <speciesReference species="M_h2o_c" stoichiometry="1" constant="true"/>
          <speciesReference species="M_h_c" stoichiometry="2" constant="true"/>
          <speciesReference species="M_usage" stoichiometry="0.00157662820445042" constant="true"/>
        </listOfReactants>
        <listOfProducts>
          <speciesReference species="M_co2_c" stoichiometry="1" constant="true"/>
          <speciesReference species="M_nh4_c" stoichiometry="1" constant="true"/>
          <speciesReference species="M_urdgci_c" stoichiometry="1" constant="true"/>
        </listOfProducts>
        <fbc:geneProductAssociation>
          <fbc:geneProductRef fbc:geneProduct="G_b0516"/>
        </fbc:geneProductAssociation>
      </reaction>
      <reaction id="R_ALLTN" name="Allantoinase" reversible="false" fast="false" fbc:lowerFluxBound="cobra_0_bound" fbc:upperFluxBound="cobra_default_ub">
        <notes>
          <html xmlns="http://www.w3.org/1999/xhtml">
            <p>original_bigg_ids: [&apos;ALLTN&apos;]</p>
          </html>
        </notes>
        <listOfReactants>
          <speciesReference species="M_alltn_c" stoichiometry="1" constant="true"/>
          <speciesReference species="M_h2o_c" stoichiometry="1" constant="true"/>
          <speciesReference species="M_usage" stoichiometry="3.71279909189851e-05" constant="true"/>
        </listOfReactants>
        <listOfProducts>
          <speciesReference species="M_alltt_c" stoichiometry="1" constant="true"/>
          <speciesReference species="M_h_c" stoichiometry="1" constant="true"/>
        </listOfProducts>
        <fbc:geneProductAssociation>
          <fbc:geneProductRef fbc:geneProduct="G_b0512"/>
        </fbc:geneProductAssociation>
      </reaction>
      <reaction id="R_ALLTNt2rpp" name="Allantoin transport in via proton symport (periplasm)" reversible="true" fast="false" fbc:lowerFluxBound="cobra_default_lb" fbc:upperFluxBound="cobra_default_ub">
        <notes>
          <html xmlns="http://www.w3.org/1999/xhtml">
            <p>original_bigg_ids: [&apos;ALLTNt2rpp&apos;]</p>
          </html>
        </notes>
        <listOfReactants>
          <speciesReference species="M_alltn_p" stoichiometry="1" constant="true"/>
          <speciesReference species="M_h_p" stoichiometry="1" constant="true"/>
        </listOfReactants>
        <listOfProducts>
          <speciesReference species="M_alltn_c" stoichiometry="1" constant="true"/>
          <speciesReference species="M_h_c" stoichiometry="1" constant="true"/>
        </listOfProducts>
        <fbc:geneProductAssociation>
          <fbc:geneProductRef fbc:geneProduct="G_b0511"/>
        </fbc:geneProductAssociation>
      </reaction>
      <reaction id="R_ALLTNtex" name="Allantoin transport via diffusion (extracellular to periplasm)" reversible="true" fast="false" fbc:lowerFluxBound="cobra_default_lb" fbc:upperFluxBound="cobra_default_ub">
        <notes>
          <html xmlns="http://www.w3.org/1999/xhtml">
            <p>original_bigg_ids: [&apos;ALLTNtex&apos;]</p>
          </html>
        </notes>
        <listOfReactants>
          <speciesReference species="M_alltn_e" stoichiometry="1" constant="true"/>
        </listOfReactants>
        <listOfProducts>
          <speciesReference species="M_alltn_p" stoichiometry="1" constant="true"/>
        </listOfProducts>
        <fbc:geneProductAssociation>
          <fbc:or>
            <fbc:geneProductRef fbc:geneProduct="G_b0241"/>
            <fbc:geneProductRef fbc:geneProduct="G_b0929"/>
            <fbc:geneProductRef fbc:geneProduct="G_b1377"/>
            <fbc:geneProductRef fbc:geneProduct="G_b2215"/>
          </fbc:or>
        </fbc:geneProductAssociation>
      </reaction>
      <reaction id="R_ALLULPE_fwr" name="Allulose 6-phosphate epimerase" reversible="false" fast="false" fbc:lowerFluxBound="cobra_0_bound" fbc:upperFluxBound="cobra_default_ub">
        <notes>
          <html xmlns="http://www.w3.org/1999/xhtml">
            <p>original_bigg_ids: [&apos;ALLULPE&apos;]</p>
          </html>
        </notes>
        <listOfReactants>
          <speciesReference species="M_allul6p_c" stoichiometry="1" constant="true"/>
          <speciesReference species="M_usage" stoichiometry="0.00527694362140718" constant="true"/>
        </listOfReactants>
        <listOfProducts>
          <speciesReference species="M_f6p_c" stoichiometry="1" constant="true"/>
        </listOfProducts>
        <fbc:geneProductAssociation>
          <fbc:geneProductRef fbc:geneProduct="G_b4085"/>
        </fbc:geneProductAssociation>
      </reaction>
      <reaction id="R_ALLabcpp" name="D-allose transport via ABC system (periplasm)" reversible="false" fast="false" fbc:lowerFluxBound="cobra_0_bound" fbc:upperFluxBound="cobra_default_ub">
        <notes>
          <html xmlns="http://www.w3.org/1999/xhtml">
            <p>original_bigg_ids: [&apos;ALLabcpp&apos;]</p>
          </html>
        </notes>
        <listOfReactants>
          <speciesReference species="M_all__D_p" stoichiometry="1" constant="true"/>
          <speciesReference species="M_atp_c" stoichiometry="1" constant="true"/>
          <speciesReference species="M_h2o_c" stoichiometry="1" constant="true"/>
        </listOfReactants>
        <listOfProducts>
          <speciesReference species="M_adp_c" stoichiometry="1" constant="true"/>
          <speciesReference species="M_all__D_c" stoichiometry="1" constant="true"/>
          <speciesReference species="M_h_c" stoichiometry="1" constant="true"/>
          <speciesReference species="M_pi_c" stoichiometry="1" constant="true"/>
        </listOfProducts>
        <fbc:geneProductAssociation>
          <fbc:and>
            <fbc:geneProductRef fbc:geneProduct="G_b4087"/>
            <fbc:geneProductRef fbc:geneProduct="G_b4088"/>
            <fbc:geneProductRef fbc:geneProduct="G_b4086"/>
          </fbc:and>
        </fbc:geneProductAssociation>
      </reaction>
      <reaction id="R_ALLtex" name="Allose transport via diffusion (extracellular to periplasm)" reversible="true" fast="false" fbc:lowerFluxBound="cobra_default_lb" fbc:upperFluxBound="cobra_default_ub">
        <notes>
          <html xmlns="http://www.w3.org/1999/xhtml">
            <p>original_bigg_ids: [&apos;ALLtex&apos;]</p>
          </html>
        </notes>
        <listOfReactants>
          <speciesReference species="M_all__D_e" stoichiometry="1" constant="true"/>
        </listOfReactants>
        <listOfProducts>
          <speciesReference species="M_all__D_p" stoichiometry="1" constant="true"/>
        </listOfProducts>
        <fbc:geneProductAssociation>
          <fbc:or>
            <fbc:geneProductRef fbc:geneProduct="G_b0929"/>
            <fbc:geneProductRef fbc:geneProduct="G_b0241"/>
            <fbc:geneProductRef fbc:geneProduct="G_b1377"/>
            <fbc:geneProductRef fbc:geneProduct="G_b2215"/>
          </fbc:or>
        </fbc:geneProductAssociation>
      </reaction>
      <reaction id="R_ALPATE160pp" name="Apolipoprotein N-acyltransferase (phosphatidylethanolamine, periplasm)" reversible="false" fast="false" fbc:lowerFluxBound="cobra_0_bound" fbc:upperFluxBound="cobra_default_ub">
        <notes>
          <html xmlns="http://www.w3.org/1999/xhtml">
            <p>original_bigg_ids: [&apos;ALPATE160pp&apos;]</p>
          </html>
        </notes>
        <listOfReactants>
          <speciesReference species="M_alpp_p" stoichiometry="1" constant="true"/>
          <speciesReference species="M_pe160_p" stoichiometry="1" constant="true"/>
          <speciesReference species="M_usage" stoichiometry="0.00526089234837613" constant="true"/>
        </listOfReactants>
        <listOfProducts>
          <speciesReference species="M_2agpe160_p" stoichiometry="1" constant="true"/>
          <speciesReference species="M_lpp_p" stoichiometry="1" constant="true"/>
        </listOfProducts>
        <fbc:geneProductAssociation>
          <fbc:and>
            <fbc:geneProductRef fbc:geneProduct="G_b1677"/>
            <fbc:geneProductRef fbc:geneProduct="G_b0657"/>
          </fbc:and>
        </fbc:geneProductAssociation>
      </reaction>
      <reaction id="R_ALPATG160pp" name="Apolipoprotein N-acyltransferase (phosphatidylglycerol, periplasm)" reversible="false" fast="false" fbc:lowerFluxBound="cobra_0_bound" fbc:upperFluxBound="cobra_default_ub">
        <notes>
          <html xmlns="http://www.w3.org/1999/xhtml">
            <p>original_bigg_ids: [&apos;ALPATG160pp&apos;]</p>
          </html>
        </notes>
        <listOfReactants>
          <speciesReference species="M_alpp_p" stoichiometry="1" constant="true"/>
          <speciesReference species="M_pg160_p" stoichiometry="1" constant="true"/>
          <speciesReference species="M_usage" stoichiometry="0.00404061048752944" constant="true"/>
        </listOfReactants>
        <listOfProducts>
          <speciesReference species="M_2agpg160_p" stoichiometry="1" constant="true"/>
          <speciesReference species="M_lpp_p" stoichiometry="1" constant="true"/>
        </listOfProducts>
        <fbc:geneProductAssociation>
          <fbc:and>
            <fbc:geneProductRef fbc:geneProduct="G_b1677"/>
            <fbc:geneProductRef fbc:geneProduct="G_b0657"/>
          </fbc:and>
        </fbc:geneProductAssociation>
      </reaction>
      <reaction id="R_ALR2x" name="Aldose reductase (methylglyoxal) (nadh)" reversible="false" fast="false" fbc:lowerFluxBound="cobra_0_bound" fbc:upperFluxBound="cobra_default_ub">
        <notes>
          <html xmlns="http://www.w3.org/1999/xhtml">
            <p>original_bigg_ids: [&apos;ALR2x&apos;]</p>
          </html>
        </notes>
        <listOfReactants>
          <speciesReference species="M_h_c" stoichiometry="1" constant="true"/>
          <speciesReference species="M_mthgxl_c" stoichiometry="1" constant="true"/>
          <speciesReference species="M_nadh_c" stoichiometry="1" constant="true"/>
          <speciesReference species="M_usage" stoichiometry="0.00147344079107099" constant="true"/>
        </listOfReactants>
        <listOfProducts>
          <speciesReference species="M_acetol_c" stoichiometry="1" constant="true"/>
          <speciesReference species="M_nad_c" stoichiometry="1" constant="true"/>
        </listOfProducts>
        <fbc:geneProductAssociation>
          <fbc:geneProductRef fbc:geneProduct="G_b1771"/>
        </fbc:geneProductAssociation>
      </reaction>
      <reaction id="R_ALR4x" name="Aldose reductase (acetol)" reversible="false" fast="false" fbc:lowerFluxBound="cobra_0_bound" fbc:upperFluxBound="cobra_default_ub">
        <notes>
          <html xmlns="http://www.w3.org/1999/xhtml">
            <p>original_bigg_ids: [&apos;ALR4x&apos;]</p>
          </html>
        </notes>
        <listOfReactants>
          <speciesReference species="M_acetol_c" stoichiometry="1" constant="true"/>
          <speciesReference species="M_h_c" stoichiometry="1" constant="true"/>
          <speciesReference species="M_nadh_c" stoichiometry="1" constant="true"/>
          <speciesReference species="M_usage" stoichiometry="0.00527694362140718" constant="true"/>
        </listOfReactants>
        <listOfProducts>
          <speciesReference species="M_12ppd__R_c" stoichiometry="1" constant="true"/>
          <speciesReference species="M_nad_c" stoichiometry="1" constant="true"/>
        </listOfProducts>
        <fbc:geneProductAssociation>
          <fbc:geneProductRef fbc:geneProduct="G_b3945"/>
        </fbc:geneProductAssociation>
      </reaction>
      <reaction id="R_ALTRH" name="Altronate hydrolase" reversible="false" fast="false" fbc:lowerFluxBound="cobra_0_bound" fbc:upperFluxBound="cobra_default_ub">
        <notes>
          <html xmlns="http://www.w3.org/1999/xhtml">
            <p>original_bigg_ids: [&apos;ALTRH&apos;]</p>
          </html>
        </notes>
        <listOfReactants>
          <speciesReference species="M_altrn_c" stoichiometry="1" constant="true"/>
          <speciesReference species="M_usage" stoichiometry="0.00126332409694392" constant="true"/>
        </listOfReactants>
        <listOfProducts>
          <speciesReference species="M_2ddglcn_c" stoichiometry="1" constant="true"/>
          <speciesReference species="M_h2o_c" stoichiometry="1" constant="true"/>
        </listOfProducts>
        <fbc:geneProductAssociation>
          <fbc:geneProductRef fbc:geneProduct="G_b3091"/>
        </fbc:geneProductAssociation>
      </reaction>
      <reaction id="R_AM3PA" name="Anhydrous-N-Acetylmuramyl-tripeptide amidase" reversible="false" fast="false" fbc:lowerFluxBound="cobra_0_bound" fbc:upperFluxBound="cobra_default_ub">
        <notes>
          <html xmlns="http://www.w3.org/1999/xhtml">
            <p>original_bigg_ids: [&apos;AM3PA&apos;]</p>
          </html>
        </notes>
        <listOfReactants>
          <speciesReference species="M_anhm3p_c" stoichiometry="1" constant="true"/>
          <speciesReference species="M_h2o_c" stoichiometry="1" constant="true"/>
          <speciesReference species="M_usage" stoichiometry="0.00104490359340074" constant="true"/>
        </listOfReactants>
        <listOfProducts>
          <speciesReference species="M_LalaDgluMdap_c" stoichiometry="1" constant="true"/>
          <speciesReference species="M_anhm_c" stoichiometry="1" constant="true"/>
        </listOfProducts>
        <fbc:geneProductAssociation>
          <fbc:geneProductRef fbc:geneProduct="G_b0110"/>
        </fbc:geneProductAssociation>
      </reaction>
      <reaction id="R_AM4PA" name="Anhydrous-N-Acetylmuramyl-tetrapeptide amidase" reversible="false" fast="false" fbc:lowerFluxBound="cobra_0_bound" fbc:upperFluxBound="cobra_default_ub">
        <notes>
          <html xmlns="http://www.w3.org/1999/xhtml">
            <p>original_bigg_ids: [&apos;AM4PA&apos;]</p>
          </html>
        </notes>
        <listOfReactants>
          <speciesReference species="M_anhm4p_c" stoichiometry="1" constant="true"/>
          <speciesReference species="M_h2o_c" stoichiometry="1" constant="true"/>
          <speciesReference species="M_usage" stoichiometry="0.00133001588378153" constant="true"/>
        </listOfReactants>
        <listOfProducts>
          <speciesReference species="M_LalaDgluMdapDala_c" stoichiometry="1" constant="true"/>
          <speciesReference species="M_anhm_c" stoichiometry="1" constant="true"/>
        </listOfProducts>
        <fbc:geneProductAssociation>
          <fbc:geneProductRef fbc:geneProduct="G_b0110"/>
        </fbc:geneProductAssociation>
      </reaction>
      <reaction id="R_AM4PCP" name="Anhydrous-N-Acetylmuramyl-tetrapeptide L,D-carboxypeptidase" reversible="false" fast="false" fbc:lowerFluxBound="cobra_0_bound" fbc:upperFluxBound="cobra_default_ub">
        <notes>
          <html xmlns="http://www.w3.org/1999/xhtml">
            <p>original_bigg_ids: [&apos;AM4PCP&apos;]</p>
          </html>
        </notes>
        <listOfReactants>
          <speciesReference species="M_anhm4p_c" stoichiometry="1" constant="true"/>
          <speciesReference species="M_h2o_c" stoichiometry="1" constant="true"/>
          <speciesReference species="M_usage" stoichiometry="0.00227794579633707" constant="true"/>
        </listOfReactants>
        <listOfProducts>
          <speciesReference species="M_ala__D_c" stoichiometry="1" constant="true"/>
          <speciesReference species="M_anhm3p_c" stoichiometry="1" constant="true"/>
        </listOfProducts>
        <fbc:geneProductAssociation>
          <fbc:geneProductRef fbc:geneProduct="G_b1192"/>
        </fbc:geneProductAssociation>
      </reaction>
      <reaction id="R_AMALT1" name="Amylomaltase (maltotriose)" reversible="false" fast="false" fbc:lowerFluxBound="cobra_0_bound" fbc:upperFluxBound="cobra_default_ub">
        <notes>
          <html xmlns="http://www.w3.org/1999/xhtml">
            <p>original_bigg_ids: [&apos;AMALT1&apos;]</p>
          </html>
        </notes>
        <listOfReactants>
          <speciesReference species="M_malt_c" stoichiometry="1" constant="true"/>
          <speciesReference species="M_malttr_c" stoichiometry="1" constant="true"/>
          <speciesReference species="M_usage" stoichiometry="0.0135146844858127" constant="true"/>
        </listOfReactants>
        <listOfProducts>
          <speciesReference species="M_glc__D_c" stoichiometry="1" constant="true"/>
          <speciesReference species="M_maltttr_c" stoichiometry="1" constant="true"/>
        </listOfProducts>
        <fbc:geneProductAssociation>
          <fbc:geneProductRef fbc:geneProduct="G_b3416"/>
        </fbc:geneProductAssociation>
      </reaction>
      <reaction id="R_AMALT2" name="Amylomaltase (maltotetraose)" reversible="false" fast="false" fbc:lowerFluxBound="cobra_0_bound" fbc:upperFluxBound="cobra_default_ub">
        <notes>
          <html xmlns="http://www.w3.org/1999/xhtml">
            <p>original_bigg_ids: [&apos;AMALT2&apos;]</p>
          </html>
        </notes>
        <listOfReactants>
          <speciesReference species="M_malt_c" stoichiometry="1" constant="true"/>
          <speciesReference species="M_maltttr_c" stoichiometry="1" constant="true"/>
          <speciesReference species="M_usage" stoichiometry="0.0135146844858127" constant="true"/>
        </listOfReactants>
        <listOfProducts>
          <speciesReference species="M_glc__D_c" stoichiometry="1" constant="true"/>
          <speciesReference species="M_maltpt_c" stoichiometry="1" constant="true"/>
        </listOfProducts>
        <fbc:geneProductAssociation>
          <fbc:geneProductRef fbc:geneProduct="G_b3416"/>
        </fbc:geneProductAssociation>
      </reaction>
      <reaction id="R_AMALT3" name="Amylomaltase (maltopentaose)" reversible="false" fast="false" fbc:lowerFluxBound="cobra_0_bound" fbc:upperFluxBound="cobra_default_ub">
        <notes>
          <html xmlns="http://www.w3.org/1999/xhtml">
            <p>original_bigg_ids: [&apos;AMALT3&apos;]</p>
          </html>
        </notes>
        <listOfReactants>
          <speciesReference species="M_malt_c" stoichiometry="1" constant="true"/>
          <speciesReference species="M_maltpt_c" stoichiometry="1" constant="true"/>
          <speciesReference species="M_usage" stoichiometry="0.0135162311600659" constant="true"/>
        </listOfReactants>
        <listOfProducts>
          <speciesReference species="M_glc__D_c" stoichiometry="1" constant="true"/>
          <speciesReference species="M_malthx_c" stoichiometry="1" constant="true"/>
        </listOfProducts>
        <fbc:geneProductAssociation>
          <fbc:geneProductRef fbc:geneProduct="G_b3416"/>
        </fbc:geneProductAssociation>
      </reaction>
      <reaction id="R_AMALT4" name="Amylomaltase (maltohexaose)" reversible="false" fast="false" fbc:lowerFluxBound="cobra_0_bound" fbc:upperFluxBound="cobra_default_ub">
        <notes>
          <html xmlns="http://www.w3.org/1999/xhtml">
            <p>original_bigg_ids: [&apos;AMALT4&apos;]</p>
          </html>
        </notes>
        <listOfReactants>
          <speciesReference species="M_malt_c" stoichiometry="1" constant="true"/>
          <speciesReference species="M_malthx_c" stoichiometry="1" constant="true"/>
          <speciesReference species="M_usage" stoichiometry="0.0135146844858127" constant="true"/>
        </listOfReactants>
        <listOfProducts>
          <speciesReference species="M_glc__D_c" stoichiometry="1" constant="true"/>
          <speciesReference species="M_malthp_c" stoichiometry="1" constant="true"/>
        </listOfProducts>
        <fbc:geneProductAssociation>
          <fbc:geneProductRef fbc:geneProduct="G_b3416"/>
        </fbc:geneProductAssociation>
      </reaction>
      <reaction id="R_AMANAPEr_fwr" name="N-acetylmannosamine 6-phosphate epimerase" reversible="false" fast="false" fbc:lowerFluxBound="cobra_0_bound" fbc:upperFluxBound="cobra_default_ub">
        <notes>
          <html xmlns="http://www.w3.org/1999/xhtml">
            <p>original_bigg_ids: [&apos;AMANAPEr&apos;]</p>
          </html>
        </notes>
        <listOfReactants>
          <speciesReference species="M_acmanap_c" stoichiometry="1" constant="true"/>
          <speciesReference species="M_usage" stoichiometry="0.0020901356273794" constant="true"/>
        </listOfReactants>
        <listOfProducts>
          <speciesReference species="M_acgam6p_c" stoichiometry="1" constant="true"/>
        </listOfProducts>
        <fbc:geneProductAssociation>
          <fbc:geneProductRef fbc:geneProduct="G_b3223"/>
        </fbc:geneProductAssociation>
      </reaction>
      <reaction id="R_AMANK" name="N-acetyl-D-mannosamine kinase" reversible="false" fast="false" fbc:lowerFluxBound="cobra_0_bound" fbc:upperFluxBound="cobra_default_ub">
        <notes>
          <html xmlns="http://www.w3.org/1999/xhtml">
            <p>original_bigg_ids: [&apos;AMANK&apos;]</p>
          </html>
        </notes>
        <listOfReactants>
          <speciesReference species="M_acmana_c" stoichiometry="1" constant="true"/>
          <speciesReference species="M_atp_c" stoichiometry="1" constant="true"/>
          <speciesReference species="M_usage" stoichiometry="0.000492859476477933" constant="true"/>
        </listOfReactants>
        <listOfProducts>
          <speciesReference species="M_acmanap_c" stoichiometry="1" constant="true"/>
          <speciesReference species="M_adp_c" stoichiometry="1" constant="true"/>
          <speciesReference species="M_h_c" stoichiometry="1" constant="true"/>
        </listOfProducts>
        <fbc:geneProductAssociation>
          <fbc:geneProductRef fbc:geneProduct="G_b3222"/>
        </fbc:geneProductAssociation>
      </reaction>
      <reaction id="R_AMAOTr_fwr" name="Adenosylmethionine-8-amino-7-oxononanoate transaminase" reversible="false" fast="false" fbc:lowerFluxBound="cobra_0_bound" fbc:upperFluxBound="cobra_default_ub">
        <notes>
          <html xmlns="http://www.w3.org/1999/xhtml">
            <p>original_bigg_ids: [&apos;AMAOTr&apos;]</p>
          </html>
        </notes>
        <listOfReactants>
          <speciesReference species="M_8aonn_c" stoichiometry="1" constant="true"/>
          <speciesReference species="M_amet_c" stoichiometry="1" constant="true"/>
          <speciesReference species="M_usage" stoichiometry="0.281486196070009" constant="true"/>
        </listOfReactants>
        <listOfProducts>
          <speciesReference species="M_amob_c" stoichiometry="1" constant="true"/>
          <speciesReference species="M_dann_c" stoichiometry="1" constant="true"/>
        </listOfProducts>
        <fbc:geneProductAssociation>
          <fbc:geneProductRef fbc:geneProduct="G_b0774"/>
        </fbc:geneProductAssociation>
      </reaction>
      <reaction id="R_AMMQLT8" name="S-adenosylmethione:2-demthylmenaquinole methyltransferase (menaquinone 8)" reversible="false" fast="false" fbc:lowerFluxBound="cobra_0_bound" fbc:upperFluxBound="cobra_default_ub">
        <notes>
          <html xmlns="http://www.w3.org/1999/xhtml">
            <p>original_bigg_ids: [&apos;AMMQLT8&apos;]</p>
          </html>
        </notes>
        <listOfReactants>
          <speciesReference species="M_2dmmql8_c" stoichiometry="1" constant="true"/>
          <speciesReference species="M_amet_c" stoichiometry="1" constant="true"/>
          <speciesReference species="M_usage" stoichiometry="0.0153632782630891" constant="true"/>
        </listOfReactants>
        <listOfProducts>
          <speciesReference species="M_ahcys_c" stoichiometry="1" constant="true"/>
          <speciesReference species="M_h_c" stoichiometry="1" constant="true"/>
          <speciesReference species="M_mql8_c" stoichiometry="1" constant="true"/>
        </listOfProducts>
        <fbc:geneProductAssociation>
          <fbc:geneProductRef fbc:geneProduct="G_b3833"/>
        </fbc:geneProductAssociation>
      </reaction>
      <reaction id="R_AMPMS2" name="4-amino-2-methyl-5-phosphomethylpyrimidine synthetase" reversible="false" fast="false" fbc:lowerFluxBound="cobra_0_bound" fbc:upperFluxBound="cobra_default_ub">
        <notes>
          <html xmlns="http://www.w3.org/1999/xhtml">
            <p>original_bigg_ids: [&apos;AMPMS2&apos;]</p>
          </html>
        </notes>
        <listOfReactants>
          <speciesReference species="M_air_c" stoichiometry="1" constant="true"/>
          <speciesReference species="M_h2o_c" stoichiometry="1" constant="true"/>
          <speciesReference species="M_nad_c" stoichiometry="1" constant="true"/>
          <speciesReference species="M_usage" stoichiometry="0.00764644109771799" constant="true"/>
        </listOfReactants>
        <listOfProducts>
          <speciesReference species="M_4ampm_c" stoichiometry="1" constant="true"/>
          <speciesReference species="M_for_c" stoichiometry="2" constant="true"/>
          <speciesReference species="M_h_c" stoichiometry="3" constant="true"/>
          <speciesReference species="M_nadh_c" stoichiometry="1" constant="true"/>
        </listOfProducts>
        <fbc:geneProductAssociation>
          <fbc:geneProductRef fbc:geneProduct="G_b3994"/>
        </fbc:geneProductAssociation>
      </reaction>
      <reaction id="R_AMPN" name="AMP nucleosidase" reversible="false" fast="false" fbc:lowerFluxBound="cobra_0_bound" fbc:upperFluxBound="cobra_default_ub">
        <notes>
          <html xmlns="http://www.w3.org/1999/xhtml">
            <p>original_bigg_ids: [&apos;AMPN&apos;]</p>
          </html>
        </notes>
        <listOfReactants>
          <speciesReference species="M_amp_c" stoichiometry="1" constant="true"/>
          <speciesReference species="M_h2o_c" stoichiometry="1" constant="true"/>
          <speciesReference species="M_usage" stoichiometry="0.00527694362140718" constant="true"/>
        </listOfReactants>
        <listOfProducts>
          <speciesReference species="M_ade_c" stoichiometry="1" constant="true"/>
          <speciesReference species="M_r5p_c" stoichiometry="1" constant="true"/>
        </listOfProducts>
        <fbc:geneProductAssociation>
          <fbc:geneProductRef fbc:geneProduct="G_b1982"/>
        </fbc:geneProductAssociation>
      </reaction>
      <reaction id="R_AMPNTAT" name="Aminoalkylphosphonate N-acetyltransferase" reversible="false" fast="false" fbc:lowerFluxBound="cobra_0_bound" fbc:upperFluxBound="cobra_default_ub">
        <notes>
          <html xmlns="http://www.w3.org/1999/xhtml">
            <p>original_bigg_ids: [&apos;AMPNTAT&apos;]</p>
          </html>
        </notes>
        <listOfReactants>
          <speciesReference species="M_accoa_c" stoichiometry="1" constant="true"/>
          <speciesReference species="M_ampnt_c" stoichiometry="1" constant="true"/>
          <speciesReference species="M_usage" stoichiometry="0.0029476760773986" constant="true"/>
        </listOfReactants>
        <listOfProducts>
          <speciesReference species="M_acampnt_c" stoichiometry="1" constant="true"/>
          <speciesReference species="M_coa_c" stoichiometry="1" constant="true"/>
        </listOfProducts>
        <fbc:geneProductAssociation>
          <fbc:geneProductRef fbc:geneProduct="G_b4093"/>
        </fbc:geneProductAssociation>
      </reaction>
      <reaction id="R_AMPtex" name="AMP transport via diffusion (extracellular to periplasm)" reversible="true" fast="false" fbc:lowerFluxBound="cobra_default_lb" fbc:upperFluxBound="cobra_default_ub">
        <notes>
          <html xmlns="http://www.w3.org/1999/xhtml">
            <p>original_bigg_ids: [&apos;AMPtex&apos;]</p>
          </html>
        </notes>
        <listOfReactants>
          <speciesReference species="M_amp_e" stoichiometry="1" constant="true"/>
        </listOfReactants>
        <listOfProducts>
          <speciesReference species="M_amp_p" stoichiometry="1" constant="true"/>
        </listOfProducts>
        <fbc:geneProductAssociation>
          <fbc:or>
            <fbc:geneProductRef fbc:geneProduct="G_b2215"/>
            <fbc:geneProductRef fbc:geneProduct="G_b0241"/>
            <fbc:geneProductRef fbc:geneProduct="G_b0929"/>
            <fbc:geneProductRef fbc:geneProduct="G_b1377"/>
          </fbc:or>
        </fbc:geneProductAssociation>
      </reaction>
      <reaction id="R_ANHGMtex" name="GlcNAc-anhMurNAc transport via diffusion (extracellular to periplasm)" reversible="true" fast="false" fbc:lowerFluxBound="cobra_default_lb" fbc:upperFluxBound="cobra_default_ub">
        <notes>
          <html xmlns="http://www.w3.org/1999/xhtml">
            <p>original_bigg_ids: [&apos;ANHGMtex&apos;]</p>
          </html>
        </notes>
        <listOfReactants>
          <speciesReference species="M_anhgm_e" stoichiometry="1" constant="true"/>
        </listOfReactants>
        <listOfProducts>
          <speciesReference species="M_anhgm_p" stoichiometry="1" constant="true"/>
        </listOfProducts>
        <fbc:geneProductAssociation>
          <fbc:or>
            <fbc:geneProductRef fbc:geneProduct="G_b0241"/>
            <fbc:geneProductRef fbc:geneProduct="G_b0929"/>
            <fbc:geneProductRef fbc:geneProduct="G_b1377"/>
            <fbc:geneProductRef fbc:geneProduct="G_b2215"/>
          </fbc:or>
        </fbc:geneProductAssociation>
      </reaction>
      <reaction id="R_ANHMK" name="1,6-anhydrous-N-Acetylmuramate kinase" reversible="false" fast="false" fbc:lowerFluxBound="cobra_0_bound" fbc:upperFluxBound="cobra_default_ub">
        <notes>
          <html xmlns="http://www.w3.org/1999/xhtml">
            <p>original_bigg_ids: [&apos;ANHMK&apos;]</p>
          </html>
        </notes>
        <listOfReactants>
          <speciesReference species="M_anhm_c" stoichiometry="1" constant="true"/>
          <speciesReference species="M_atp_c" stoichiometry="1" constant="true"/>
          <speciesReference species="M_h2o_c" stoichiometry="1" constant="true"/>
          <speciesReference species="M_usage" stoichiometry="0.00527694362140718" constant="true"/>
        </listOfReactants>
        <listOfProducts>
          <speciesReference species="M_acmum6p_c" stoichiometry="1" constant="true"/>
          <speciesReference species="M_adp_c" stoichiometry="1" constant="true"/>
          <speciesReference species="M_h_c" stoichiometry="1" constant="true"/>
        </listOfProducts>
        <fbc:geneProductAssociation>
          <fbc:geneProductRef fbc:geneProduct="G_b1640"/>
        </fbc:geneProductAssociation>
      </reaction>
      <reaction id="R_ANPRT" name="Anthranilate phosphoribosyltransferase" reversible="false" fast="false" fbc:lowerFluxBound="cobra_0_bound" fbc:upperFluxBound="cobra_default_ub">
        <notes>
          <html xmlns="http://www.w3.org/1999/xhtml">
            <p>original_bigg_ids: [&apos;ANPRT&apos;]</p>
          </html>
        </notes>
        <listOfReactants>
          <speciesReference species="M_anth_c" stoichiometry="1" constant="true"/>
          <speciesReference species="M_prpp_c" stoichiometry="1" constant="true"/>
          <speciesReference species="M_usage" stoichiometry="0.0109826785938924" constant="true"/>
        </listOfReactants>
        <listOfProducts>
          <speciesReference species="M_ppi_c" stoichiometry="1" constant="true"/>
          <speciesReference species="M_pran_c" stoichiometry="1" constant="true"/>
        </listOfProducts>
        <fbc:geneProductAssociation>
          <fbc:geneProductRef fbc:geneProduct="G_b1263"/>
        </fbc:geneProductAssociation>
      </reaction>
      <reaction id="R_ANS" name="Anthranilate synthase" reversible="false" fast="false" fbc:lowerFluxBound="cobra_0_bound" fbc:upperFluxBound="cobra_default_ub">
        <notes>
          <html xmlns="http://www.w3.org/1999/xhtml">
            <p>original_bigg_ids: [&apos;ANS&apos;]</p>
          </html>
        </notes>
        <listOfReactants>
          <speciesReference species="M_chor_c" stoichiometry="1" constant="true"/>
          <speciesReference species="M_gln__L_c" stoichiometry="1" constant="true"/>
          <speciesReference species="M_usage" stoichiometry="0.0377926835539989" constant="true"/>
        </listOfReactants>
        <listOfProducts>
          <speciesReference species="M_anth_c" stoichiometry="1" constant="true"/>
          <speciesReference species="M_glu__L_c" stoichiometry="1" constant="true"/>
          <speciesReference species="M_h_c" stoichiometry="1" constant="true"/>
          <speciesReference species="M_pyr_c" stoichiometry="1" constant="true"/>
        </listOfProducts>
        <fbc:geneProductAssociation>
          <fbc:and>
            <fbc:geneProductRef fbc:geneProduct="G_b1263"/>
            <fbc:geneProductRef fbc:geneProduct="G_b1264"/>
          </fbc:and>
        </fbc:geneProductAssociation>
      </reaction>
      <reaction id="R_AOBUTDs" name="L-2-amino-3-oxobutanoate decarboxylation (spontaneous)" reversible="false" fast="false" fbc:lowerFluxBound="cobra_0_bound" fbc:upperFluxBound="cobra_default_ub">
        <notes>
          <html xmlns="http://www.w3.org/1999/xhtml">
            <p>original_bigg_ids: [&apos;AOBUTDs&apos;]</p>
          </html>
        </notes>
        <listOfReactants>
          <speciesReference species="M_2aobut_c" stoichiometry="1" constant="true"/>
          <speciesReference species="M_h_c" stoichiometry="1" constant="true"/>
          <speciesReference species="M_usage" stoichiometry="0.00527694362140718" constant="true"/>
        </listOfReactants>
        <listOfProducts>
          <speciesReference species="M_aact_c" stoichiometry="1" constant="true"/>
          <speciesReference species="M_co2_c" stoichiometry="1" constant="true"/>
        </listOfProducts>
        <fbc:geneProductAssociation>
          <fbc:geneProductRef fbc:geneProduct="G_s0001"/>
        </fbc:geneProductAssociation>
      </reaction>
      <reaction id="R_AOXSr2" name="8-amino-7-oxononanoate synthase" reversible="false" fast="false" fbc:lowerFluxBound="cobra_0_bound" fbc:upperFluxBound="cobra_default_ub">
        <notes>
          <html xmlns="http://www.w3.org/1999/xhtml">
            <p>original_bigg_ids: [&apos;AOXSr2&apos;]</p>
          </html>
        </notes>
        <listOfReactants>
          <speciesReference species="M_ala__L_c" stoichiometry="1" constant="true"/>
          <speciesReference species="M_pimACP_c" stoichiometry="1" constant="true"/>
          <speciesReference species="M_usage" stoichiometry="0.0549844203230011" constant="true"/>
        </listOfReactants>
        <listOfProducts>
          <speciesReference species="M_8aonn_c" stoichiometry="1" constant="true"/>
          <speciesReference species="M_ACP_c" stoichiometry="1" constant="true"/>
          <speciesReference species="M_co2_c" stoichiometry="1" constant="true"/>
        </listOfProducts>
        <fbc:geneProductAssociation>
          <fbc:geneProductRef fbc:geneProduct="G_b0776"/>
        </fbc:geneProductAssociation>
      </reaction>
      <reaction id="R_AP4AH" name="Ap4A hydrolase" reversible="false" fast="false" fbc:lowerFluxBound="cobra_0_bound" fbc:upperFluxBound="cobra_default_ub">
        <notes>
          <html xmlns="http://www.w3.org/1999/xhtml">
            <p>original_bigg_ids: [&apos;AP4AH&apos;]</p>
          </html>
        </notes>
        <listOfReactants>
          <speciesReference species="M_ap4a_c" stoichiometry="1" constant="true"/>
          <speciesReference species="M_h2o_c" stoichiometry="1" constant="true"/>
          <speciesReference species="M_usage" stoichiometry="0.00468719116368197" constant="true"/>
        </listOfReactants>
        <listOfProducts>
          <speciesReference species="M_adp_c" stoichiometry="2" constant="true"/>
          <speciesReference species="M_h_c" stoichiometry="2" constant="true"/>
        </listOfProducts>
        <fbc:geneProductAssociation>
          <fbc:geneProductRef fbc:geneProduct="G_b0049"/>
        </fbc:geneProductAssociation>
      </reaction>
      <reaction id="R_AP4AS" name="Ap4A synthetase" reversible="false" fast="false" fbc:lowerFluxBound="cobra_0_bound" fbc:upperFluxBound="cobra_default_ub">
        <notes>
          <html xmlns="http://www.w3.org/1999/xhtml">
            <p>original_bigg_ids: [&apos;AP4AS&apos;]</p>
          </html>
        </notes>
        <listOfReactants>
          <speciesReference species="M_atp_c" stoichiometry="2" constant="true"/>
          <speciesReference species="M_h_c" stoichiometry="1" constant="true"/>
          <speciesReference species="M_usage" stoichiometry="0.00527694362140718" constant="true"/>
        </listOfReactants>
        <listOfProducts>
          <speciesReference species="M_ap4a_c" stoichiometry="1" constant="true"/>
          <speciesReference species="M_ppi_c" stoichiometry="1" constant="true"/>
        </listOfProducts>
        <fbc:geneProductAssociation>
          <fbc:geneProductRef fbc:geneProduct="G_b4129"/>
        </fbc:geneProductAssociation>
      </reaction>
      <reaction id="R_AP5AH" name="Ap5A hydrolase" reversible="false" fast="false" fbc:lowerFluxBound="cobra_0_bound" fbc:upperFluxBound="cobra_default_ub">
        <notes>
          <html xmlns="http://www.w3.org/1999/xhtml">
            <p>original_bigg_ids: [&apos;AP5AH&apos;]</p>
          </html>
        </notes>
        <listOfReactants>
          <speciesReference species="M_ap5a_c" stoichiometry="1" constant="true"/>
          <speciesReference species="M_h2o_c" stoichiometry="1" constant="true"/>
          <speciesReference species="M_usage" stoichiometry="0.00776352184712866" constant="true"/>
        </listOfReactants>
        <listOfProducts>
          <speciesReference species="M_adp_c" stoichiometry="1" constant="true"/>
          <speciesReference species="M_atp_c" stoichiometry="1" constant="true"/>
          <speciesReference species="M_h_c" stoichiometry="2" constant="true"/>
        </listOfProducts>
        <fbc:geneProductAssociation>
          <fbc:geneProductRef fbc:geneProduct="G_b0049"/>
        </fbc:geneProductAssociation>
      </reaction>
      <reaction id="R_APCS" name="Aminopropylcadaverine synthase" reversible="false" fast="false" fbc:lowerFluxBound="cobra_0_bound" fbc:upperFluxBound="cobra_default_ub">
        <notes>
          <html xmlns="http://www.w3.org/1999/xhtml">
            <p>original_bigg_ids: [&apos;APCS&apos;]</p>
          </html>
        </notes>
        <listOfReactants>
          <speciesReference species="M_15dap_c" stoichiometry="1" constant="true"/>
          <speciesReference species="M_ametam_c" stoichiometry="1" constant="true"/>
          <speciesReference species="M_usage" stoichiometry="0.0196256100655287" constant="true"/>
        </listOfReactants>
        <listOfProducts>
          <speciesReference species="M_5mta_c" stoichiometry="1" constant="true"/>
          <speciesReference species="M_h_c" stoichiometry="1" constant="true"/>
          <speciesReference species="M_na15dap_c" stoichiometry="1" constant="true"/>
        </listOfProducts>
        <fbc:geneProductAssociation>
          <fbc:geneProductRef fbc:geneProduct="G_b0121"/>
        </fbc:geneProductAssociation>
      </reaction>
      <reaction id="R_APG3PAT120" name="Acyl-phosphate:glycerol-3-phosphate acyltransferase (C12:0)" reversible="false" fast="false" fbc:lowerFluxBound="cobra_0_bound" fbc:upperFluxBound="cobra_default_ub">
        <notes>
          <html xmlns="http://www.w3.org/1999/xhtml">
            <p>original_bigg_ids: [&apos;APG3PAT120&apos;]</p>
          </html>
        </notes>
        <listOfReactants>
          <speciesReference species="M_ddcap_c" stoichiometry="1" constant="true"/>
          <speciesReference species="M_glyc3p_c" stoichiometry="1" constant="true"/>
          <speciesReference species="M_usage" stoichiometry="0.00108113483886223" constant="true"/>
        </listOfReactants>
        <listOfProducts>
          <speciesReference species="M_1ddecg3p_c" stoichiometry="1" constant="true"/>
          <speciesReference species="M_h_c" stoichiometry="1" constant="true"/>
          <speciesReference species="M_pi_c" stoichiometry="1" constant="true"/>
        </listOfProducts>
        <fbc:geneProductAssociation>
          <fbc:geneProductRef fbc:geneProduct="G_b3059"/>
        </fbc:geneProductAssociation>
      </reaction>
      <reaction id="R_APG3PAT140" name="Acyl-phosphate:glycerol-3-phosphate acyltransferase (C14:0)" reversible="false" fast="false" fbc:lowerFluxBound="cobra_0_bound" fbc:upperFluxBound="cobra_default_ub">
        <notes>
          <html xmlns="http://www.w3.org/1999/xhtml">
            <p>original_bigg_ids: [&apos;APG3PAT140&apos;]</p>
          </html>
        </notes>
        <listOfReactants>
          <speciesReference species="M_glyc3p_c" stoichiometry="1" constant="true"/>
          <speciesReference species="M_ttdcap_c" stoichiometry="1" constant="true"/>
          <speciesReference species="M_usage" stoichiometry="0.00108113483886223" constant="true"/>
        </listOfReactants>
        <listOfProducts>
          <speciesReference species="M_1tdecg3p_c" stoichiometry="1" constant="true"/>
          <speciesReference species="M_h_c" stoichiometry="1" constant="true"/>
          <speciesReference species="M_pi_c" stoichiometry="1" constant="true"/>
        </listOfProducts>
        <fbc:geneProductAssociation>
          <fbc:geneProductRef fbc:geneProduct="G_b3059"/>
        </fbc:geneProductAssociation>
      </reaction>
      <reaction id="R_APG3PAT141" name="Acyl-phosphate:glycerol-3-phosphate acyltransferase (C14:1)" reversible="false" fast="false" fbc:lowerFluxBound="cobra_0_bound" fbc:upperFluxBound="cobra_default_ub">
        <notes>
          <html xmlns="http://www.w3.org/1999/xhtml">
            <p>original_bigg_ids: [&apos;APG3PAT141&apos;]</p>
          </html>
        </notes>
        <listOfReactants>
          <speciesReference species="M_glyc3p_c" stoichiometry="1" constant="true"/>
          <speciesReference species="M_ttdceap_c" stoichiometry="1" constant="true"/>
          <speciesReference species="M_usage" stoichiometry="0.00108113483886223" constant="true"/>
        </listOfReactants>
        <listOfProducts>
          <speciesReference species="M_1tdec7eg3p_c" stoichiometry="1" constant="true"/>
          <speciesReference species="M_h_c" stoichiometry="1" constant="true"/>
          <speciesReference species="M_pi_c" stoichiometry="1" constant="true"/>
        </listOfProducts>
        <fbc:geneProductAssociation>
          <fbc:geneProductRef fbc:geneProduct="G_b3059"/>
        </fbc:geneProductAssociation>
      </reaction>
      <reaction id="R_APG3PAT160" name="Acyl-phosphate:glycerol-3-phosphate acyltransferase (C16:0)" reversible="false" fast="false" fbc:lowerFluxBound="cobra_0_bound" fbc:upperFluxBound="cobra_default_ub">
        <notes>
          <html xmlns="http://www.w3.org/1999/xhtml">
            <p>original_bigg_ids: [&apos;APG3PAT160&apos;]</p>
          </html>
        </notes>
        <listOfReactants>
          <speciesReference species="M_glyc3p_c" stoichiometry="1" constant="true"/>
          <speciesReference species="M_hdcap_c" stoichiometry="1" constant="true"/>
          <speciesReference species="M_usage" stoichiometry="0.00363978390803714" constant="true"/>
        </listOfReactants>
        <listOfProducts>
          <speciesReference species="M_1hdecg3p_c" stoichiometry="1" constant="true"/>
          <speciesReference species="M_h_c" stoichiometry="1" constant="true"/>
          <speciesReference species="M_pi_c" stoichiometry="1" constant="true"/>
        </listOfProducts>
        <fbc:geneProductAssociation>
          <fbc:geneProductRef fbc:geneProduct="G_b3059"/>
        </fbc:geneProductAssociation>
      </reaction>
      <reaction id="R_APG3PAT161" name="Acyl-phosphate:glycerol-3-phosphate acyltransferase (C16:1)" reversible="false" fast="false" fbc:lowerFluxBound="cobra_0_bound" fbc:upperFluxBound="cobra_default_ub">
        <notes>
          <html xmlns="http://www.w3.org/1999/xhtml">
            <p>original_bigg_ids: [&apos;APG3PAT161&apos;]</p>
          </html>
        </notes>
        <listOfReactants>
          <speciesReference species="M_glyc3p_c" stoichiometry="1" constant="true"/>
          <speciesReference species="M_hdceap_c" stoichiometry="1" constant="true"/>
          <speciesReference species="M_usage" stoichiometry="0.00363978390803714" constant="true"/>
        </listOfReactants>
        <listOfProducts>
          <speciesReference species="M_1hdec9eg3p_c" stoichiometry="1" constant="true"/>
          <speciesReference species="M_h_c" stoichiometry="1" constant="true"/>
          <speciesReference species="M_pi_c" stoichiometry="1" constant="true"/>
        </listOfProducts>
        <fbc:geneProductAssociation>
          <fbc:geneProductRef fbc:geneProduct="G_b3059"/>
        </fbc:geneProductAssociation>
      </reaction>
      <reaction id="R_APG3PAT180" name="Acyl-phosphate:glycerol-3-phosphate acyltransferase (C18:0)" reversible="false" fast="false" fbc:lowerFluxBound="cobra_0_bound" fbc:upperFluxBound="cobra_default_ub">
        <notes>
          <html xmlns="http://www.w3.org/1999/xhtml">
            <p>original_bigg_ids: [&apos;APG3PAT180&apos;]</p>
          </html>
        </notes>
        <listOfReactants>
          <speciesReference species="M_glyc3p_c" stoichiometry="1" constant="true"/>
          <speciesReference species="M_ocdcap_c" stoichiometry="1" constant="true"/>
          <speciesReference species="M_usage" stoichiometry="0.00108113483886223" constant="true"/>
        </listOfReactants>
        <listOfProducts>
          <speciesReference species="M_1odecg3p_c" stoichiometry="1" constant="true"/>
          <speciesReference species="M_h_c" stoichiometry="1" constant="true"/>
          <speciesReference species="M_pi_c" stoichiometry="1" constant="true"/>
        </listOfProducts>
        <fbc:geneProductAssociation>
          <fbc:geneProductRef fbc:geneProduct="G_b3059"/>
        </fbc:geneProductAssociation>
      </reaction>
      <reaction id="R_APG3PAT181" name="Acyl-phosphate:glycerol-3-phosphate acyltransferase (C18:1)" reversible="false" fast="false" fbc:lowerFluxBound="cobra_0_bound" fbc:upperFluxBound="cobra_default_ub">
        <notes>
          <html xmlns="http://www.w3.org/1999/xhtml">
            <p>original_bigg_ids: [&apos;APG3PAT181&apos;]</p>
          </html>
        </notes>
        <listOfReactants>
          <speciesReference species="M_glyc3p_c" stoichiometry="1" constant="true"/>
          <speciesReference species="M_ocdceap_c" stoichiometry="1" constant="true"/>
          <speciesReference species="M_usage" stoichiometry="0.00108113483886223" constant="true"/>
        </listOfReactants>
        <listOfProducts>
          <speciesReference species="M_1odec11eg3p_c" stoichiometry="1" constant="true"/>
          <speciesReference species="M_h_c" stoichiometry="1" constant="true"/>
          <speciesReference species="M_pi_c" stoichiometry="1" constant="true"/>
        </listOfProducts>
        <fbc:geneProductAssociation>
          <fbc:geneProductRef fbc:geneProduct="G_b3059"/>
        </fbc:geneProductAssociation>
      </reaction>
      <reaction id="R_APH120" name="Acylphosphatase (C12:0)" reversible="false" fast="false" fbc:lowerFluxBound="cobra_0_bound" fbc:upperFluxBound="cobra_default_ub">
        <notes>
          <html xmlns="http://www.w3.org/1999/xhtml">
            <p>original_bigg_ids: [&apos;APH120&apos;]</p>
          </html>
        </notes>
        <listOfReactants>
          <speciesReference species="M_ddcap_c" stoichiometry="1" constant="true"/>
          <speciesReference species="M_h2o_c" stoichiometry="1" constant="true"/>
          <speciesReference species="M_usage" stoichiometry="0.00527694362140718" constant="true"/>
        </listOfReactants>
        <listOfProducts>
          <speciesReference species="M_ddca_c" stoichiometry="1" constant="true"/>
          <speciesReference species="M_h_c" stoichiometry="2" constant="true"/>
          <speciesReference species="M_pi_c" stoichiometry="1" constant="true"/>
        </listOfProducts>
        <fbc:geneProductAssociation>
          <fbc:geneProductRef fbc:geneProduct="G_b0968"/>
        </fbc:geneProductAssociation>
      </reaction>
      <reaction id="R_APH140" name="Acylphosphatase (C14:0)" reversible="false" fast="false" fbc:lowerFluxBound="cobra_0_bound" fbc:upperFluxBound="cobra_default_ub">
        <notes>
          <html xmlns="http://www.w3.org/1999/xhtml">
            <p>original_bigg_ids: [&apos;APH140&apos;]</p>
          </html>
        </notes>
        <listOfReactants>
          <speciesReference species="M_h2o_c" stoichiometry="1" constant="true"/>
          <speciesReference species="M_ttdcap_c" stoichiometry="1" constant="true"/>
          <speciesReference species="M_usage" stoichiometry="0.00527694362140718" constant="true"/>
        </listOfReactants>
        <listOfProducts>
          <speciesReference species="M_h_c" stoichiometry="2" constant="true"/>
          <speciesReference species="M_pi_c" stoichiometry="1" constant="true"/>
          <speciesReference species="M_ttdca_c" stoichiometry="1" constant="true"/>
        </listOfProducts>
        <fbc:geneProductAssociation>
          <fbc:geneProductRef fbc:geneProduct="G_b0968"/>
        </fbc:geneProductAssociation>
      </reaction>
      <reaction id="R_APH141" name="Acylphosphatase (C14:1)" reversible="false" fast="false" fbc:lowerFluxBound="cobra_0_bound" fbc:upperFluxBound="cobra_default_ub">
        <notes>
          <html xmlns="http://www.w3.org/1999/xhtml">
            <p>original_bigg_ids: [&apos;APH141&apos;]</p>
          </html>
        </notes>
        <listOfReactants>
          <speciesReference species="M_h2o_c" stoichiometry="1" constant="true"/>
          <speciesReference species="M_ttdceap_c" stoichiometry="1" constant="true"/>
          <speciesReference species="M_usage" stoichiometry="0.00527694362140718" constant="true"/>
        </listOfReactants>
        <listOfProducts>
          <speciesReference species="M_h_c" stoichiometry="2" constant="true"/>
          <speciesReference species="M_pi_c" stoichiometry="1" constant="true"/>
          <speciesReference species="M_ttdcea_c" stoichiometry="1" constant="true"/>
        </listOfProducts>
        <fbc:geneProductAssociation>
          <fbc:geneProductRef fbc:geneProduct="G_b0968"/>
        </fbc:geneProductAssociation>
      </reaction>
      <reaction id="R_APH160" name="Acylphosphatase (C16:0)" reversible="false" fast="false" fbc:lowerFluxBound="cobra_0_bound" fbc:upperFluxBound="cobra_default_ub">
        <notes>
          <html xmlns="http://www.w3.org/1999/xhtml">
            <p>original_bigg_ids: [&apos;APH160&apos;]</p>
          </html>
        </notes>
        <listOfReactants>
          <speciesReference species="M_h2o_c" stoichiometry="1" constant="true"/>
          <speciesReference species="M_hdcap_c" stoichiometry="1" constant="true"/>
          <speciesReference species="M_usage" stoichiometry="8.83869048438539e-05" constant="true"/>
        </listOfReactants>
        <listOfProducts>
          <speciesReference species="M_h_c" stoichiometry="2" constant="true"/>
          <speciesReference species="M_hdca_c" stoichiometry="1" constant="true"/>
          <speciesReference species="M_pi_c" stoichiometry="1" constant="true"/>
        </listOfProducts>
        <fbc:geneProductAssociation>
          <fbc:geneProductRef fbc:geneProduct="G_b0968"/>
        </fbc:geneProductAssociation>
      </reaction>
      <reaction id="R_APH161" name="Acylphosphatase (C16:1)" reversible="false" fast="false" fbc:lowerFluxBound="cobra_0_bound" fbc:upperFluxBound="cobra_default_ub">
        <notes>
          <html xmlns="http://www.w3.org/1999/xhtml">
            <p>original_bigg_ids: [&apos;APH161&apos;]</p>
          </html>
        </notes>
        <listOfReactants>
          <speciesReference species="M_h2o_c" stoichiometry="1" constant="true"/>
          <speciesReference species="M_hdceap_c" stoichiometry="1" constant="true"/>
          <speciesReference species="M_usage" stoichiometry="8.83869048438539e-05" constant="true"/>
        </listOfReactants>
        <listOfProducts>
          <speciesReference species="M_h_c" stoichiometry="2" constant="true"/>
          <speciesReference species="M_hdcea_c" stoichiometry="1" constant="true"/>
          <speciesReference species="M_pi_c" stoichiometry="1" constant="true"/>
        </listOfProducts>
        <fbc:geneProductAssociation>
          <fbc:geneProductRef fbc:geneProduct="G_b0968"/>
        </fbc:geneProductAssociation>
      </reaction>
      <reaction id="R_APH180" name="Acylphosphatase (C18:0)" reversible="false" fast="false" fbc:lowerFluxBound="cobra_0_bound" fbc:upperFluxBound="cobra_default_ub">
        <notes>
          <html xmlns="http://www.w3.org/1999/xhtml">
            <p>original_bigg_ids: [&apos;APH180&apos;]</p>
          </html>
        </notes>
        <listOfReactants>
          <speciesReference species="M_h2o_c" stoichiometry="1" constant="true"/>
          <speciesReference species="M_ocdcap_c" stoichiometry="1" constant="true"/>
          <speciesReference species="M_usage" stoichiometry="0.00527694362140718" constant="true"/>
        </listOfReactants>
        <listOfProducts>
          <speciesReference species="M_h_c" stoichiometry="2" constant="true"/>
          <speciesReference species="M_ocdca_c" stoichiometry="1" constant="true"/>
          <speciesReference species="M_pi_c" stoichiometry="1" constant="true"/>
        </listOfProducts>
        <fbc:geneProductAssociation>
          <fbc:geneProductRef fbc:geneProduct="G_b0968"/>
        </fbc:geneProductAssociation>
      </reaction>
      <reaction id="R_APH181" name="Acylphosphatase (C18:1)" reversible="false" fast="false" fbc:lowerFluxBound="cobra_0_bound" fbc:upperFluxBound="cobra_default_ub">
        <notes>
          <html xmlns="http://www.w3.org/1999/xhtml">
            <p>original_bigg_ids: [&apos;APH181&apos;]</p>
          </html>
        </notes>
        <listOfReactants>
          <speciesReference species="M_h2o_c" stoichiometry="1" constant="true"/>
          <speciesReference species="M_ocdceap_c" stoichiometry="1" constant="true"/>
          <speciesReference species="M_usage" stoichiometry="0.00527694362140718" constant="true"/>
        </listOfReactants>
        <listOfProducts>
          <speciesReference species="M_h_c" stoichiometry="2" constant="true"/>
          <speciesReference species="M_ocdcea_c" stoichiometry="1" constant="true"/>
          <speciesReference species="M_pi_c" stoichiometry="1" constant="true"/>
        </listOfProducts>
        <fbc:geneProductAssociation>
          <fbc:geneProductRef fbc:geneProduct="G_b0968"/>
        </fbc:geneProductAssociation>
      </reaction>
      <reaction id="R_APPLDHr_fwr" name="Aminopropanol dehydrogenase reversible" reversible="false" fast="false" fbc:lowerFluxBound="cobra_0_bound" fbc:upperFluxBound="cobra_default_ub">
        <notes>
          <html xmlns="http://www.w3.org/1999/xhtml">
            <p>original_bigg_ids: [&apos;APPLDHr&apos;]</p>
          </html>
        </notes>
        <listOfReactants>
          <speciesReference species="M_aact_c" stoichiometry="1" constant="true"/>
          <speciesReference species="M_h_c" stoichiometry="1" constant="true"/>
          <speciesReference species="M_nadh_c" stoichiometry="1" constant="true"/>
          <speciesReference species="M_usage" stoichiometry="0.0016001456931364" constant="true"/>
        </listOfReactants>
        <listOfProducts>
          <speciesReference species="M_appl_c" stoichiometry="1" constant="true"/>
          <speciesReference species="M_nad_c" stoichiometry="1" constant="true"/>
        </listOfProducts>
        <fbc:geneProductAssociation>
          <fbc:geneProductRef fbc:geneProduct="G_b3945"/>
        </fbc:geneProductAssociation>
      </reaction>
      <reaction id="R_APRAUR" name="5-amino-6-(5-phosphoribosylamino)uracil reductase" reversible="false" fast="false" fbc:lowerFluxBound="cobra_0_bound" fbc:upperFluxBound="cobra_default_ub">
        <notes>
          <html xmlns="http://www.w3.org/1999/xhtml">
            <p>original_bigg_ids: [&apos;APRAUR&apos;]</p>
          </html>
        </notes>
        <listOfReactants>
          <speciesReference species="M_5apru_c" stoichiometry="1" constant="true"/>
          <speciesReference species="M_h_c" stoichiometry="1" constant="true"/>
          <speciesReference species="M_nadph_c" stoichiometry="1" constant="true"/>
          <speciesReference species="M_usage" stoichiometry="0.00220167306014152" constant="true"/>
        </listOfReactants>
        <listOfProducts>
          <speciesReference species="M_5aprbu_c" stoichiometry="1" constant="true"/>
          <speciesReference species="M_nadp_c" stoichiometry="1" constant="true"/>
        </listOfProducts>
        <fbc:geneProductAssociation>
          <fbc:geneProductRef fbc:geneProduct="G_b0414"/>
        </fbc:geneProductAssociation>
      </reaction>
      <reaction id="R_ARABDI_fwr" name="L-fucose isomerase" reversible="false" fast="false" fbc:lowerFluxBound="cobra_0_bound" fbc:upperFluxBound="cobra_default_ub">
        <notes>
          <html xmlns="http://www.w3.org/1999/xhtml">
            <p>original_bigg_ids: [&apos;ARABDI&apos;]</p>
          </html>
        </notes>
        <listOfReactants>
          <speciesReference species="M_arab__D_c" stoichiometry="1" constant="true"/>
          <speciesReference species="M_usage" stoichiometry="0.00527694362140718" constant="true"/>
        </listOfReactants>
        <listOfProducts>
          <speciesReference species="M_rbl__D_c" stoichiometry="1" constant="true"/>
        </listOfProducts>
        <fbc:geneProductAssociation>
          <fbc:geneProductRef fbc:geneProduct="G_b2802"/>
        </fbc:geneProductAssociation>
      </reaction>
      <reaction id="R_ARAI_fwr" name="L-arabinose isomerase" reversible="false" fast="false" fbc:lowerFluxBound="cobra_0_bound" fbc:upperFluxBound="cobra_default_ub">
        <notes>
          <html xmlns="http://www.w3.org/1999/xhtml">
            <p>original_bigg_ids: [&apos;ARAI&apos;]</p>
          </html>
        </notes>
        <listOfReactants>
          <speciesReference species="M_arab__L_c" stoichiometry="1" constant="true"/>
          <speciesReference species="M_usage" stoichiometry="0.00218268708378843" constant="true"/>
        </listOfReactants>
        <listOfProducts>
          <speciesReference species="M_rbl__L_c" stoichiometry="1" constant="true"/>
        </listOfProducts>
        <fbc:geneProductAssociation>
          <fbc:geneProductRef fbc:geneProduct="G_b0062"/>
        </fbc:geneProductAssociation>
      </reaction>
      <reaction id="R_ARBTNR1" name="Aerobactin reductase" reversible="false" fast="false" fbc:lowerFluxBound="cobra_0_bound" fbc:upperFluxBound="cobra_default_ub">
        <notes>
          <html xmlns="http://www.w3.org/1999/xhtml">
            <p>original_bigg_ids: [&apos;ARBTNR1&apos;]</p>
          </html>
        </notes>
        <listOfReactants>
          <speciesReference species="M_arbtn_fe3_c" stoichiometry="2" constant="true"/>
          <speciesReference species="M_fadh2_c" stoichiometry="1" constant="true"/>
          <speciesReference species="M_usage" stoichiometry="0.00527694362140718" constant="true"/>
        </listOfReactants>
        <listOfProducts>
          <speciesReference species="M_arbtn_c" stoichiometry="2" constant="true"/>
          <speciesReference species="M_fad_c" stoichiometry="1" constant="true"/>
          <speciesReference species="M_fe2_c" stoichiometry="2" constant="true"/>
          <speciesReference species="M_h_c" stoichiometry="2" constant="true"/>
        </listOfProducts>
      </reaction>
      <reaction id="R_ARBTNR2" name="Aerobactin reductase" reversible="false" fast="false" fbc:lowerFluxBound="cobra_0_bound" fbc:upperFluxBound="cobra_default_ub">
        <notes>
          <html xmlns="http://www.w3.org/1999/xhtml">
            <p>original_bigg_ids: [&apos;ARBTNR2&apos;]</p>
          </html>
        </notes>
        <listOfReactants>
          <speciesReference species="M_arbtn_fe3_c" stoichiometry="2" constant="true"/>
          <speciesReference species="M_fmnh2_c" stoichiometry="1" constant="true"/>
          <speciesReference species="M_usage" stoichiometry="0.00527694362140718" constant="true"/>
        </listOfReactants>
        <listOfProducts>
          <speciesReference species="M_arbtn_c" stoichiometry="2" constant="true"/>
          <speciesReference species="M_fe2_c" stoichiometry="2" constant="true"/>
          <speciesReference species="M_fmn_c" stoichiometry="1" constant="true"/>
          <speciesReference species="M_h_c" stoichiometry="2" constant="true"/>
        </listOfProducts>
      </reaction>
      <reaction id="R_ARBTNR3" name="Aerobactin reductase" reversible="false" fast="false" fbc:lowerFluxBound="cobra_0_bound" fbc:upperFluxBound="cobra_default_ub">
        <notes>
          <html xmlns="http://www.w3.org/1999/xhtml">
            <p>original_bigg_ids: [&apos;ARBTNR3&apos;]</p>
          </html>
        </notes>
        <listOfReactants>
          <speciesReference species="M_arbtn_fe3_c" stoichiometry="2" constant="true"/>
          <speciesReference species="M_rbflvrd_c" stoichiometry="1" constant="true"/>
          <speciesReference species="M_usage" stoichiometry="0.00527694362140718" constant="true"/>
        </listOfReactants>
        <listOfProducts>
          <speciesReference species="M_arbtn_c" stoichiometry="2" constant="true"/>
          <speciesReference species="M_fe2_c" stoichiometry="2" constant="true"/>
          <speciesReference species="M_h_c" stoichiometry="2" constant="true"/>
          <speciesReference species="M_ribflv_c" stoichiometry="1" constant="true"/>
        </listOfProducts>
      </reaction>
      <reaction id="R_ARBTNabcpp" name="Aerobactin transport via ABC system (periplasm)" reversible="false" fast="false" fbc:lowerFluxBound="cobra_0_bound" fbc:upperFluxBound="cobra_default_ub">
        <notes>
          <html xmlns="http://www.w3.org/1999/xhtml">
            <p>original_bigg_ids: [&apos;ARBTNabcpp&apos;]</p>
          </html>
        </notes>
        <listOfReactants>
          <speciesReference species="M_arbtn_fe3_p" stoichiometry="1" constant="true"/>
          <speciesReference species="M_atp_c" stoichiometry="1" constant="true"/>
          <speciesReference species="M_h2o_c" stoichiometry="1" constant="true"/>
        </listOfReactants>
        <listOfProducts>
          <speciesReference species="M_adp_c" stoichiometry="1" constant="true"/>
          <speciesReference species="M_arbtn_fe3_c" stoichiometry="1" constant="true"/>
          <speciesReference species="M_h_c" stoichiometry="1" constant="true"/>
          <speciesReference species="M_pi_c" stoichiometry="1" constant="true"/>
        </listOfProducts>
        <fbc:geneProductAssociation>
          <fbc:and>
            <fbc:geneProductRef fbc:geneProduct="G_b0151"/>
            <fbc:geneProductRef fbc:geneProduct="G_b0153"/>
            <fbc:geneProductRef fbc:geneProduct="G_b0152"/>
          </fbc:and>
        </fbc:geneProductAssociation>
      </reaction>
      <reaction id="R_ARBTNexs" name="Aerobactin Fe-loading reaction (spontaneous)" reversible="false" fast="false" fbc:lowerFluxBound="cobra_0_bound" fbc:upperFluxBound="cobra_default_ub">
        <notes>
          <html xmlns="http://www.w3.org/1999/xhtml">
            <p>original_bigg_ids: [&apos;ARBTNexs&apos;]</p>
          </html>
        </notes>
        <listOfReactants>
          <speciesReference species="M_arbtn_e" stoichiometry="1" constant="true"/>
          <speciesReference species="M_fe3_e" stoichiometry="1" constant="true"/>
          <speciesReference species="M_usage" stoichiometry="0.00527694362140718" constant="true"/>
        </listOfReactants>
        <listOfProducts>
          <speciesReference species="M_arbtn_fe3_e" stoichiometry="1" constant="true"/>
        </listOfProducts>
        <fbc:geneProductAssociation>
          <fbc:geneProductRef fbc:geneProduct="G_s0001"/>
        </fbc:geneProductAssociation>
      </reaction>
      <reaction id="R_ARBTNtex" name="Aerobactin secretion (to extracellular)" reversible="false" fast="false" fbc:lowerFluxBound="cobra_0_bound" fbc:upperFluxBound="cobra_default_ub">
        <notes>
          <html xmlns="http://www.w3.org/1999/xhtml">
            <p>original_bigg_ids: [&apos;ARBTNtex&apos;]</p>
          </html>
        </notes>
        <listOfReactants>
          <speciesReference species="M_arbtn_p" stoichiometry="1" constant="true"/>
          <speciesReference species="M_h_p" stoichiometry="1" constant="true"/>
          <speciesReference species="M_usage" stoichiometry="0.00527694362140718" constant="true"/>
        </listOfReactants>
        <listOfProducts>
          <speciesReference species="M_arbtn_e" stoichiometry="1" constant="true"/>
          <speciesReference species="M_h_c" stoichiometry="1" constant="true"/>
        </listOfProducts>
      </reaction>
      <reaction id="R_ARBTNtonex" name="Aerobactin transport via ton system (extracellular)" reversible="false" fast="false" fbc:lowerFluxBound="cobra_0_bound" fbc:upperFluxBound="cobra_default_ub">
        <notes>
          <html xmlns="http://www.w3.org/1999/xhtml">
            <p>original_bigg_ids: [&apos;ARBTNtonex&apos;]</p>
          </html>
        </notes>
        <listOfReactants>
          <speciesReference species="M_arbtn_fe3_e" stoichiometry="1" constant="true"/>
          <speciesReference species="M_h_p" stoichiometry="1" constant="true"/>
        </listOfReactants>
        <listOfProducts>
          <speciesReference species="M_arbtn_fe3_p" stoichiometry="1" constant="true"/>
          <speciesReference species="M_h_c" stoichiometry="1" constant="true"/>
        </listOfProducts>
      </reaction>
      <reaction id="R_ARBTNtpp" name="Aerobactin secretion (to periplasm)" reversible="false" fast="false" fbc:lowerFluxBound="cobra_0_bound" fbc:upperFluxBound="cobra_default_ub">
        <notes>
          <html xmlns="http://www.w3.org/1999/xhtml">
            <p>original_bigg_ids: [&apos;ARBTNtpp&apos;]</p>
          </html>
        </notes>
        <listOfReactants>
          <speciesReference species="M_arbtn_c" stoichiometry="1" constant="true"/>
          <speciesReference species="M_h_p" stoichiometry="1" constant="true"/>
          <speciesReference species="M_usage" stoichiometry="0.00527694362140718" constant="true"/>
        </listOfReactants>
        <listOfProducts>
          <speciesReference species="M_arbtn_p" stoichiometry="1" constant="true"/>
          <speciesReference species="M_h_c" stoichiometry="1" constant="true"/>
        </listOfProducts>
      </reaction>
      <reaction id="R_ARBTptspp" name="Arbutin transport via PEP:Pyr PTS (periplasm)" reversible="false" fast="false" fbc:lowerFluxBound="cobra_0_bound" fbc:upperFluxBound="cobra_default_ub">
        <notes>
          <html xmlns="http://www.w3.org/1999/xhtml">
            <p>original_bigg_ids: [&apos;ARBTptspp&apos;]</p>
          </html>
        </notes>
        <listOfReactants>
          <speciesReference species="M_arbt_p" stoichiometry="1" constant="true"/>
          <speciesReference species="M_pep_c" stoichiometry="1" constant="true"/>
        </listOfReactants>
        <listOfProducts>
          <speciesReference species="M_arbt6p_c" stoichiometry="1" constant="true"/>
          <speciesReference species="M_pyr_c" stoichiometry="1" constant="true"/>
        </listOfProducts>
        <fbc:geneProductAssociation>
          <fbc:or>
            <fbc:and>
              <fbc:geneProductRef fbc:geneProduct="G_b3722"/>
              <fbc:geneProductRef fbc:geneProduct="G_b2416"/>
              <fbc:geneProductRef fbc:geneProduct="G_b2415"/>
            </fbc:and>
            <fbc:and>
              <fbc:geneProductRef fbc:geneProduct="G_b2715"/>
              <fbc:geneProductRef fbc:geneProduct="G_b2416"/>
              <fbc:geneProductRef fbc:geneProduct="G_b2415"/>
            </fbc:and>
          </fbc:or>
        </fbc:geneProductAssociation>
      </reaction>
      <reaction id="R_ARBTtex" name="Arbutin transport via diffusion (extracellular to periplasm)" reversible="false" fast="false" fbc:lowerFluxBound="cobra_0_bound" fbc:upperFluxBound="cobra_default_ub">
        <notes>
          <html xmlns="http://www.w3.org/1999/xhtml">
            <p>original_bigg_ids: [&apos;ARBTtex&apos;]</p>
          </html>
        </notes>
        <listOfReactants>
          <speciesReference species="M_arbt_e" stoichiometry="1" constant="true"/>
        </listOfReactants>
        <listOfProducts>
          <speciesReference species="M_arbt_p" stoichiometry="1" constant="true"/>
        </listOfProducts>
        <fbc:geneProductAssociation>
          <fbc:or>
            <fbc:geneProductRef fbc:geneProduct="G_b2215"/>
            <fbc:geneProductRef fbc:geneProduct="G_b0929"/>
            <fbc:geneProductRef fbc:geneProduct="G_b1377"/>
            <fbc:geneProductRef fbc:geneProduct="G_b0241"/>
          </fbc:or>
        </fbc:geneProductAssociation>
      </reaction>
      <reaction id="R_ARBabcpp" name="L-arabinose transport via ABC system (periplasm)" reversible="false" fast="false" fbc:lowerFluxBound="cobra_0_bound" fbc:upperFluxBound="cobra_default_ub">
        <notes>
          <html xmlns="http://www.w3.org/1999/xhtml">
            <p>original_bigg_ids: [&apos;ARBabcpp&apos;]</p>
          </html>
        </notes>
        <listOfReactants>
          <speciesReference species="M_arab__L_p" stoichiometry="1" constant="true"/>
          <speciesReference species="M_atp_c" stoichiometry="1" constant="true"/>
          <speciesReference species="M_h2o_c" stoichiometry="1" constant="true"/>
        </listOfReactants>
        <listOfProducts>
          <speciesReference species="M_adp_c" stoichiometry="1" constant="true"/>
          <speciesReference species="M_arab__L_c" stoichiometry="1" constant="true"/>
          <speciesReference species="M_h_c" stoichiometry="1" constant="true"/>
          <speciesReference species="M_pi_c" stoichiometry="1" constant="true"/>
        </listOfProducts>
        <fbc:geneProductAssociation>
          <fbc:and>
            <fbc:geneProductRef fbc:geneProduct="G_b4460"/>
            <fbc:geneProductRef fbc:geneProduct="G_b1901"/>
            <fbc:geneProductRef fbc:geneProduct="G_b1900"/>
          </fbc:and>
        </fbc:geneProductAssociation>
      </reaction>
      <reaction id="R_ARBt2rpp" name="L-arabinose transport via proton symport (periplasm)" reversible="true" fast="false" fbc:lowerFluxBound="cobra_default_lb" fbc:upperFluxBound="cobra_default_ub">
        <notes>
          <html xmlns="http://www.w3.org/1999/xhtml">
            <p>original_bigg_ids: [&apos;ARBt2rpp&apos;]</p>
          </html>
        </notes>
        <listOfReactants>
          <speciesReference species="M_arab__L_p" stoichiometry="1" constant="true"/>
          <speciesReference species="M_h_p" stoichiometry="1" constant="true"/>
        </listOfReactants>
        <listOfProducts>
          <speciesReference species="M_arab__L_c" stoichiometry="1" constant="true"/>
          <speciesReference species="M_h_c" stoichiometry="1" constant="true"/>
        </listOfProducts>
        <fbc:geneProductAssociation>
          <fbc:geneProductRef fbc:geneProduct="G_b2841"/>
        </fbc:geneProductAssociation>
      </reaction>
      <reaction id="R_ARBt3ipp" name="L-arabinose transport via proton antiport (periplasm)" reversible="false" fast="false" fbc:lowerFluxBound="cobra_0_bound" fbc:upperFluxBound="cobra_default_ub">
        <notes>
          <html xmlns="http://www.w3.org/1999/xhtml">
            <p>original_bigg_ids: [&apos;ARBt3ipp&apos;]</p>
          </html>
        </notes>
        <listOfReactants>
          <speciesReference species="M_arab__L_c" stoichiometry="1" constant="true"/>
          <speciesReference species="M_h_p" stoichiometry="1" constant="true"/>
        </listOfReactants>
        <listOfProducts>
          <speciesReference species="M_arab__L_p" stoichiometry="1" constant="true"/>
          <speciesReference species="M_h_c" stoichiometry="1" constant="true"/>
        </listOfProducts>
        <fbc:geneProductAssociation>
          <fbc:geneProductRef fbc:geneProduct="G_b1528"/>
        </fbc:geneProductAssociation>
      </reaction>
      <reaction id="R_ARBtex" name="L-arabinose transport via diffusion (extracellular to periplasm)" reversible="true" fast="false" fbc:lowerFluxBound="cobra_default_lb" fbc:upperFluxBound="cobra_default_ub">
        <notes>
          <html xmlns="http://www.w3.org/1999/xhtml">
            <p>original_bigg_ids: [&apos;ARBtex&apos;]</p>
          </html>
        </notes>
        <listOfReactants>
          <speciesReference species="M_arab__L_e" stoichiometry="1" constant="true"/>
        </listOfReactants>
        <listOfProducts>
          <speciesReference species="M_arab__L_p" stoichiometry="1" constant="true"/>
        </listOfProducts>
        <fbc:geneProductAssociation>
          <fbc:or>
            <fbc:geneProductRef fbc:geneProduct="G_b0241"/>
            <fbc:geneProductRef fbc:geneProduct="G_b0929"/>
            <fbc:geneProductRef fbc:geneProduct="G_b1377"/>
            <fbc:geneProductRef fbc:geneProduct="G_b2215"/>
          </fbc:or>
        </fbc:geneProductAssociation>
      </reaction>
      <reaction id="R_ARGAGMt7pp" name="Arginine/agmatine antiport (periplasm)" reversible="true" fast="false" fbc:lowerFluxBound="cobra_default_lb" fbc:upperFluxBound="cobra_default_ub">
        <notes>
          <html xmlns="http://www.w3.org/1999/xhtml">
            <p>original_bigg_ids: [&apos;ARGAGMt7pp&apos;]</p>
          </html>
        </notes>
        <listOfReactants>
          <speciesReference species="M_agm_c" stoichiometry="1" constant="true"/>
          <speciesReference species="M_arg__L_p" stoichiometry="1" constant="true"/>
        </listOfReactants>
        <listOfProducts>
          <speciesReference species="M_agm_p" stoichiometry="1" constant="true"/>
          <speciesReference species="M_arg__L_c" stoichiometry="1" constant="true"/>
        </listOfProducts>
        <fbc:geneProductAssociation>
          <fbc:geneProductRef fbc:geneProduct="G_b4115"/>
        </fbc:geneProductAssociation>
      </reaction>
      <reaction id="R_ARGDC" name="Arginine decarboxylase" reversible="false" fast="false" fbc:lowerFluxBound="cobra_0_bound" fbc:upperFluxBound="cobra_default_ub">
        <notes>
          <html xmlns="http://www.w3.org/1999/xhtml">
            <p>original_bigg_ids: [&apos;ARGDC&apos;]</p>
          </html>
        </notes>
        <listOfReactants>
          <speciesReference species="M_arg__L_c" stoichiometry="1" constant="true"/>
          <speciesReference species="M_h_c" stoichiometry="1" constant="true"/>
          <speciesReference species="M_usage" stoichiometry="0.0082165214829267" constant="true"/>
        </listOfReactants>
        <listOfProducts>
          <speciesReference species="M_agm_c" stoichiometry="1" constant="true"/>
          <speciesReference species="M_co2_c" stoichiometry="1" constant="true"/>
        </listOfProducts>
        <fbc:geneProductAssociation>
          <fbc:geneProductRef fbc:geneProduct="G_b4117"/>
        </fbc:geneProductAssociation>
      </reaction>
      <reaction id="R_ARGDCpp" name="Arginine decarboxylase" reversible="false" fast="false" fbc:lowerFluxBound="cobra_0_bound" fbc:upperFluxBound="cobra_default_ub">
        <notes>
          <html xmlns="http://www.w3.org/1999/xhtml">
            <p>original_bigg_ids: [&apos;ARGDCpp&apos;]</p>
          </html>
        </notes>
        <listOfReactants>
          <speciesReference species="M_arg__L_p" stoichiometry="1" constant="true"/>
          <speciesReference species="M_h_p" stoichiometry="1" constant="true"/>
          <speciesReference species="M_usage" stoichiometry="0.0312778190610452" constant="true"/>
        </listOfReactants>
        <listOfProducts>
          <speciesReference species="M_agm_p" stoichiometry="1" constant="true"/>
          <speciesReference species="M_co2_p" stoichiometry="1" constant="true"/>
        </listOfProducts>
        <fbc:geneProductAssociation>
          <fbc:geneProductRef fbc:geneProduct="G_b2938"/>
        </fbc:geneProductAssociation>
      </reaction>
      <reaction id="R_ARGORNt7pp" name="Arginine/ornithine antiporter (periplasm)" reversible="true" fast="false" fbc:lowerFluxBound="cobra_default_lb" fbc:upperFluxBound="cobra_default_ub">
        <notes>
          <html xmlns="http://www.w3.org/1999/xhtml">
            <p>original_bigg_ids: [&apos;ARGORNt7pp&apos;]</p>
          </html>
        </notes>
        <listOfReactants>
          <speciesReference species="M_arg__L_p" stoichiometry="1" constant="true"/>
          <speciesReference species="M_orn_c" stoichiometry="1" constant="true"/>
        </listOfReactants>
        <listOfProducts>
          <speciesReference species="M_arg__L_c" stoichiometry="1" constant="true"/>
          <speciesReference species="M_orn_p" stoichiometry="1" constant="true"/>
        </listOfProducts>
        <fbc:geneProductAssociation>
          <fbc:geneProductRef fbc:geneProduct="G_b1605"/>
        </fbc:geneProductAssociation>
      </reaction>
      <reaction id="R_ARGSL_fwr" name="Argininosuccinate lyase" reversible="false" fast="false" fbc:lowerFluxBound="cobra_0_bound" fbc:upperFluxBound="cobra_default_ub">
        <notes>
          <html xmlns="http://www.w3.org/1999/xhtml">
            <p>original_bigg_ids: [&apos;ARGSL&apos;]</p>
          </html>
        </notes>
        <listOfReactants>
          <speciesReference species="M_argsuc_c" stoichiometry="1" constant="true"/>
          <speciesReference species="M_usage" stoichiometry="0.00325644976789391" constant="true"/>
        </listOfReactants>
        <listOfProducts>
          <speciesReference species="M_arg__L_c" stoichiometry="1" constant="true"/>
          <speciesReference species="M_fum_c" stoichiometry="1" constant="true"/>
        </listOfProducts>
        <fbc:geneProductAssociation>
          <fbc:geneProductRef fbc:geneProduct="G_b3960"/>
        </fbc:geneProductAssociation>
      </reaction>
      <reaction id="R_ARGSS" name="Argininosuccinate synthase" reversible="false" fast="false" fbc:lowerFluxBound="cobra_0_bound" fbc:upperFluxBound="cobra_default_ub">
        <notes>
          <html xmlns="http://www.w3.org/1999/xhtml">
            <p>original_bigg_ids: [&apos;ARGSS&apos;]</p>
          </html>
        </notes>
        <listOfReactants>
          <speciesReference species="M_asp__L_c" stoichiometry="1" constant="true"/>
          <speciesReference species="M_atp_c" stoichiometry="1" constant="true"/>
          <speciesReference species="M_citr__L_c" stoichiometry="1" constant="true"/>
          <speciesReference species="M_usage" stoichiometry="0.0220581657878579" constant="true"/>
        </listOfReactants>
        <listOfProducts>
          <speciesReference species="M_amp_c" stoichiometry="1" constant="true"/>
          <speciesReference species="M_argsuc_c" stoichiometry="1" constant="true"/>
          <speciesReference species="M_h_c" stoichiometry="1" constant="true"/>
          <speciesReference species="M_ppi_c" stoichiometry="1" constant="true"/>
        </listOfProducts>
        <fbc:geneProductAssociation>
          <fbc:geneProductRef fbc:geneProduct="G_b3172"/>
        </fbc:geneProductAssociation>
      </reaction>
      <reaction id="R_ARGabcpp" name="L-arginine transport via ABC system (periplasm)" reversible="false" fast="false" fbc:lowerFluxBound="cobra_0_bound" fbc:upperFluxBound="cobra_default_ub">
        <notes>
          <html xmlns="http://www.w3.org/1999/xhtml">
            <p>original_bigg_ids: [&apos;ARGabcpp&apos;]</p>
          </html>
        </notes>
        <listOfReactants>
          <speciesReference species="M_arg__L_p" stoichiometry="1" constant="true"/>
          <speciesReference species="M_atp_c" stoichiometry="1" constant="true"/>
          <speciesReference species="M_h2o_c" stoichiometry="1" constant="true"/>
        </listOfReactants>
        <listOfProducts>
          <speciesReference species="M_adp_c" stoichiometry="1" constant="true"/>
          <speciesReference species="M_arg__L_c" stoichiometry="1" constant="true"/>
          <speciesReference species="M_h_c" stoichiometry="1" constant="true"/>
          <speciesReference species="M_pi_c" stoichiometry="1" constant="true"/>
        </listOfProducts>
        <fbc:geneProductAssociation>
          <fbc:or>
            <fbc:and>
              <fbc:geneProductRef fbc:geneProduct="G_b2308"/>
              <fbc:geneProductRef fbc:geneProduct="G_b2306"/>
              <fbc:geneProductRef fbc:geneProduct="G_b2310"/>
              <fbc:geneProductRef fbc:geneProduct="G_b2307"/>
            </fbc:and>
            <fbc:and>
              <fbc:geneProductRef fbc:geneProduct="G_b0864"/>
              <fbc:geneProductRef fbc:geneProduct="G_b0860"/>
              <fbc:geneProductRef fbc:geneProduct="G_b0863"/>
              <fbc:geneProductRef fbc:geneProduct="G_b0862"/>
              <fbc:geneProductRef fbc:geneProduct="G_b0861"/>
            </fbc:and>
          </fbc:or>
        </fbc:geneProductAssociation>
      </reaction>
      <reaction id="R_ARGt3pp" name="L-arginine transport out via proton antiport (cytoplasm to periplasm)" reversible="false" fast="false" fbc:lowerFluxBound="cobra_0_bound" fbc:upperFluxBound="cobra_default_ub">
        <notes>
          <html xmlns="http://www.w3.org/1999/xhtml">
            <p>original_bigg_ids: [&apos;ARGt3pp&apos;]</p>
          </html>
        </notes>
        <listOfReactants>
          <speciesReference species="M_arg__L_c" stoichiometry="1" constant="true"/>
          <speciesReference species="M_h_p" stoichiometry="1" constant="true"/>
        </listOfReactants>
        <listOfProducts>
          <speciesReference species="M_arg__L_p" stoichiometry="1" constant="true"/>
          <speciesReference species="M_h_c" stoichiometry="1" constant="true"/>
        </listOfProducts>
        <fbc:geneProductAssociation>
          <fbc:geneProductRef fbc:geneProduct="G_b2923"/>
        </fbc:geneProductAssociation>
      </reaction>
      <reaction id="R_ARGtex" name="L-arginine transport via diffusion (extracellular to periplasm)" reversible="true" fast="false" fbc:lowerFluxBound="cobra_default_lb" fbc:upperFluxBound="cobra_default_ub">
        <notes>
          <html xmlns="http://www.w3.org/1999/xhtml">
            <p>original_bigg_ids: [&apos;ARGtex&apos;]</p>
          </html>
        </notes>
        <listOfReactants>
          <speciesReference species="M_arg__L_e" stoichiometry="1" constant="true"/>
        </listOfReactants>
        <listOfProducts>
          <speciesReference species="M_arg__L_p" stoichiometry="1" constant="true"/>
        </listOfProducts>
        <fbc:geneProductAssociation>
          <fbc:or>
            <fbc:geneProductRef fbc:geneProduct="G_b0241"/>
            <fbc:geneProductRef fbc:geneProduct="G_b0929"/>
            <fbc:geneProductRef fbc:geneProduct="G_b1377"/>
            <fbc:geneProductRef fbc:geneProduct="G_b2215"/>
          </fbc:or>
        </fbc:geneProductAssociation>
      </reaction>
      <reaction id="R_ARHGDx_fwr" name="(R)-alpha-hydroxyglutarate dehydrogenase" reversible="false" fast="false" fbc:lowerFluxBound="cobra_0_bound" fbc:upperFluxBound="cobra_default_ub">
        <notes>
          <html xmlns="http://www.w3.org/1999/xhtml">
            <p>original_bigg_ids: [&apos;ARHGDx&apos;]</p>
          </html>
        </notes>
        <listOfReactants>
          <speciesReference species="M_nad_c" stoichiometry="1" constant="true"/>
          <speciesReference species="M_r2hglut_c" stoichiometry="1" constant="true"/>
          <speciesReference species="M_usage" stoichiometry="0.00451688208987347" constant="true"/>
        </listOfReactants>
        <listOfProducts>
          <speciesReference species="M_akg_c" stoichiometry="1" constant="true"/>
          <speciesReference species="M_h_c" stoichiometry="1" constant="true"/>
          <speciesReference species="M_nadh_c" stoichiometry="1" constant="true"/>
        </listOfProducts>
        <fbc:geneProductAssociation>
          <fbc:geneProductRef fbc:geneProduct="G_b2913"/>
        </fbc:geneProductAssociation>
      </reaction>
      <reaction id="R_ARMEPNS" name="?-D-ribose 1-methylphosphonate 5-triphosphate synthase" reversible="false" fast="false" fbc:lowerFluxBound="cobra_0_bound" fbc:upperFluxBound="cobra_default_ub">
        <notes>
          <html xmlns="http://www.w3.org/1999/xhtml">
            <p>original_bigg_ids: [&apos;ARMEPNS&apos;]</p>
          </html>
        </notes>
        <listOfReactants>
          <speciesReference species="M_atp_c" stoichiometry="1" constant="true"/>
          <speciesReference species="M_mepn_c" stoichiometry="1" constant="true"/>
          <speciesReference species="M_usage" stoichiometry="0.00654046614092544" constant="true"/>
        </listOfReactants>
        <listOfProducts>
          <speciesReference species="M_ade_c" stoichiometry="1" constant="true"/>
          <speciesReference species="M_rpntp_c" stoichiometry="1" constant="true"/>
        </listOfProducts>
        <fbc:geneProductAssociation>
          <fbc:and>
            <fbc:geneProductRef fbc:geneProduct="G_b4096"/>
            <fbc:geneProductRef fbc:geneProduct="G_b4100"/>
            <fbc:geneProductRef fbc:geneProduct="G_b4099"/>
            <fbc:geneProductRef fbc:geneProduct="G_b4101"/>
          </fbc:and>
        </fbc:geneProductAssociation>
      </reaction>
      <reaction id="R_ASAD_fwr" name="Aspartate-semialdehyde dehydrogenase" reversible="false" fast="false" fbc:lowerFluxBound="cobra_0_bound" fbc:upperFluxBound="cobra_default_ub">
        <notes>
          <html xmlns="http://www.w3.org/1999/xhtml">
            <p>original_bigg_ids: [&apos;ASAD&apos;]</p>
          </html>
        </notes>
        <listOfReactants>
          <speciesReference species="M_aspsa_c" stoichiometry="1" constant="true"/>
          <speciesReference species="M_nadp_c" stoichiometry="1" constant="true"/>
          <speciesReference species="M_pi_c" stoichiometry="1" constant="true"/>
          <speciesReference species="M_usage" stoichiometry="0.000396922922405299" constant="true"/>
        </listOfReactants>
        <listOfProducts>
          <speciesReference species="M_4pasp_c" stoichiometry="1" constant="true"/>
          <speciesReference species="M_h_c" stoichiometry="1" constant="true"/>
          <speciesReference species="M_nadph_c" stoichiometry="1" constant="true"/>
        </listOfProducts>
        <fbc:geneProductAssociation>
          <fbc:geneProductRef fbc:geneProduct="G_b3433"/>
        </fbc:geneProductAssociation>
      </reaction>
      <reaction id="R_ASCBPL" name="L-ascorbate 6-phosphate lactonase" reversible="false" fast="false" fbc:lowerFluxBound="cobra_0_bound" fbc:upperFluxBound="cobra_default_ub">
        <notes>
          <html xmlns="http://www.w3.org/1999/xhtml">
            <p>original_bigg_ids: [&apos;ASCBPL&apos;]</p>
          </html>
        </notes>
        <listOfReactants>
          <speciesReference species="M_ascb6p_c" stoichiometry="1" constant="true"/>
          <speciesReference species="M_h2o_c" stoichiometry="1" constant="true"/>
          <speciesReference species="M_usage" stoichiometry="0.00255090452081814" constant="true"/>
        </listOfReactants>
        <listOfProducts>
          <speciesReference species="M_3dhgulnp_c" stoichiometry="1" constant="true"/>
          <speciesReference species="M_h_c" stoichiometry="1" constant="true"/>
        </listOfProducts>
        <fbc:geneProductAssociation>
          <fbc:geneProductRef fbc:geneProduct="G_b4192"/>
        </fbc:geneProductAssociation>
      </reaction>
      <reaction id="R_ASCBptspp" name="L-ascorbate transport via PEP:Pyr PTS (periplasm)" reversible="false" fast="false" fbc:lowerFluxBound="cobra_0_bound" fbc:upperFluxBound="cobra_default_ub">
        <notes>
          <html xmlns="http://www.w3.org/1999/xhtml">
            <p>original_bigg_ids: [&apos;ASCBptspp&apos;]</p>
          </html>
        </notes>
        <listOfReactants>
          <speciesReference species="M_ascb__L_p" stoichiometry="1" constant="true"/>
          <speciesReference species="M_pep_c" stoichiometry="1" constant="true"/>
        </listOfReactants>
        <listOfProducts>
          <speciesReference species="M_ascb6p_c" stoichiometry="1" constant="true"/>
          <speciesReference species="M_pyr_c" stoichiometry="1" constant="true"/>
        </listOfProducts>
        <fbc:geneProductAssociation>
          <fbc:and>
            <fbc:geneProductRef fbc:geneProduct="G_b4195"/>
            <fbc:geneProductRef fbc:geneProduct="G_b4193"/>
            <fbc:geneProductRef fbc:geneProduct="G_b2415"/>
            <fbc:geneProductRef fbc:geneProduct="G_b2416"/>
            <fbc:geneProductRef fbc:geneProduct="G_b4194"/>
          </fbc:and>
        </fbc:geneProductAssociation>
      </reaction>
      <reaction id="R_ASCBtex" name="L-ascorbate transport via diffusion (extracellular to periplasm)" reversible="true" fast="false" fbc:lowerFluxBound="cobra_default_lb" fbc:upperFluxBound="cobra_default_ub">
        <notes>
          <html xmlns="http://www.w3.org/1999/xhtml">
            <p>original_bigg_ids: [&apos;ASCBtex&apos;]</p>
          </html>
        </notes>
        <listOfReactants>
          <speciesReference species="M_ascb__L_e" stoichiometry="1" constant="true"/>
        </listOfReactants>
        <listOfProducts>
          <speciesReference species="M_ascb__L_p" stoichiometry="1" constant="true"/>
        </listOfProducts>
        <fbc:geneProductAssociation>
          <fbc:or>
            <fbc:geneProductRef fbc:geneProduct="G_b0241"/>
            <fbc:geneProductRef fbc:geneProduct="G_b0929"/>
            <fbc:geneProductRef fbc:geneProduct="G_b1377"/>
            <fbc:geneProductRef fbc:geneProduct="G_b2215"/>
          </fbc:or>
        </fbc:geneProductAssociation>
      </reaction>
      <reaction id="R_ASNNpp" name="L-asparaginase" reversible="false" fast="false" fbc:lowerFluxBound="cobra_0_bound" fbc:upperFluxBound="cobra_default_ub">
        <notes>
          <html xmlns="http://www.w3.org/1999/xhtml">
            <p>original_bigg_ids: [&apos;ASNNpp&apos;]</p>
          </html>
        </notes>
        <listOfReactants>
          <speciesReference species="M_asn__L_p" stoichiometry="1" constant="true"/>
          <speciesReference species="M_h2o_p" stoichiometry="1" constant="true"/>
          <speciesReference species="M_usage" stoichiometry="0.000697186696192584" constant="true"/>
        </listOfReactants>
        <listOfProducts>
          <speciesReference species="M_asp__L_p" stoichiometry="1" constant="true"/>
          <speciesReference species="M_nh4_p" stoichiometry="1" constant="true"/>
        </listOfProducts>
        <fbc:geneProductAssociation>
          <fbc:geneProductRef fbc:geneProduct="G_b2957"/>
        </fbc:geneProductAssociation>
      </reaction>
      <reaction id="R_ASNS1" name="Asparagine synthase (glutamine-hydrolysing)" reversible="false" fast="false" fbc:lowerFluxBound="cobra_0_bound" fbc:upperFluxBound="cobra_default_ub">
        <notes>
          <html xmlns="http://www.w3.org/1999/xhtml">
            <p>original_bigg_ids: [&apos;ASNS1&apos;]</p>
          </html>
        </notes>
        <listOfReactants>
          <speciesReference species="M_asp__L_c" stoichiometry="1" constant="true"/>
          <speciesReference species="M_atp_c" stoichiometry="1" constant="true"/>
          <speciesReference species="M_gln__L_c" stoichiometry="1" constant="true"/>
          <speciesReference species="M_h2o_c" stoichiometry="1" constant="true"/>
          <speciesReference species="M_usage" stoichiometry="0.0427319821282402" constant="true"/>
        </listOfReactants>
        <listOfProducts>
          <speciesReference species="M_amp_c" stoichiometry="1" constant="true"/>
          <speciesReference species="M_asn__L_c" stoichiometry="1" constant="true"/>
          <speciesReference species="M_glu__L_c" stoichiometry="1" constant="true"/>
          <speciesReference species="M_h_c" stoichiometry="1" constant="true"/>
          <speciesReference species="M_ppi_c" stoichiometry="1" constant="true"/>
        </listOfProducts>
        <fbc:geneProductAssociation>
          <fbc:geneProductRef fbc:geneProduct="G_b0674"/>
        </fbc:geneProductAssociation>
      </reaction>
      <reaction id="R_ASNt2rpp" name="L-asparagine reversible transport via proton symport (periplasm)" reversible="true" fast="false" fbc:lowerFluxBound="cobra_default_lb" fbc:upperFluxBound="cobra_default_ub">
        <notes>
          <html xmlns="http://www.w3.org/1999/xhtml">
            <p>original_bigg_ids: [&apos;ASNt2rpp&apos;]</p>
          </html>
        </notes>
        <listOfReactants>
          <speciesReference species="M_asn__L_p" stoichiometry="1" constant="true"/>
          <speciesReference species="M_h_p" stoichiometry="1" constant="true"/>
        </listOfReactants>
        <listOfProducts>
          <speciesReference species="M_asn__L_c" stoichiometry="1" constant="true"/>
          <speciesReference species="M_h_c" stoichiometry="1" constant="true"/>
        </listOfProducts>
        <fbc:geneProductAssociation>
          <fbc:geneProductRef fbc:geneProduct="G_b1453"/>
        </fbc:geneProductAssociation>
      </reaction>
      <reaction id="R_ASNtex" name="L-asparagine transport via diffusion (extracellular to periplasm)" reversible="true" fast="false" fbc:lowerFluxBound="cobra_default_lb" fbc:upperFluxBound="cobra_default_ub">
        <notes>
          <html xmlns="http://www.w3.org/1999/xhtml">
            <p>original_bigg_ids: [&apos;ASNtex&apos;]</p>
          </html>
        </notes>
        <listOfReactants>
          <speciesReference species="M_asn__L_e" stoichiometry="1" constant="true"/>
        </listOfReactants>
        <listOfProducts>
          <speciesReference species="M_asn__L_p" stoichiometry="1" constant="true"/>
        </listOfProducts>
        <fbc:geneProductAssociation>
          <fbc:or>
            <fbc:geneProductRef fbc:geneProduct="G_b0241"/>
            <fbc:geneProductRef fbc:geneProduct="G_b0929"/>
            <fbc:geneProductRef fbc:geneProduct="G_b1377"/>
            <fbc:geneProductRef fbc:geneProduct="G_b2215"/>
          </fbc:or>
        </fbc:geneProductAssociation>
      </reaction>
      <reaction id="R_ASO3t8pp" name="Arsenite efflux via ATP hydrolysis (periplasm)" reversible="false" fast="false" fbc:lowerFluxBound="cobra_0_bound" fbc:upperFluxBound="cobra_default_ub">
        <notes>
          <html xmlns="http://www.w3.org/1999/xhtml">
            <p>original_bigg_ids: [&apos;ASO3t8pp&apos;]</p>
          </html>
        </notes>
        <listOfReactants>
          <speciesReference species="M_aso3_c" stoichiometry="1" constant="true"/>
          <speciesReference species="M_atp_c" stoichiometry="1" constant="true"/>
          <speciesReference species="M_h2o_c" stoichiometry="1" constant="true"/>
          <speciesReference species="M_usage" stoichiometry="0.00202457243708036" constant="true"/>
        </listOfReactants>
        <listOfProducts>
          <speciesReference species="M_adp_c" stoichiometry="1" constant="true"/>
          <speciesReference species="M_aso3_p" stoichiometry="1" constant="true"/>
          <speciesReference species="M_h_c" stoichiometry="1" constant="true"/>
          <speciesReference species="M_pi_c" stoichiometry="1" constant="true"/>
        </listOfProducts>
        <fbc:geneProductAssociation>
          <fbc:geneProductRef fbc:geneProduct="G_b3502"/>
        </fbc:geneProductAssociation>
      </reaction>
      <reaction id="R_ASO3tex" name="Arsenite transport via diffusion (extracellular to periplasm)" reversible="true" fast="false" fbc:lowerFluxBound="cobra_default_lb" fbc:upperFluxBound="cobra_default_ub">
        <notes>
          <html xmlns="http://www.w3.org/1999/xhtml">
            <p>original_bigg_ids: [&apos;ASO3tex&apos;]</p>
          </html>
        </notes>
        <listOfReactants>
          <speciesReference species="M_aso3_e" stoichiometry="1" constant="true"/>
        </listOfReactants>
        <listOfProducts>
          <speciesReference species="M_aso3_p" stoichiometry="1" constant="true"/>
        </listOfProducts>
        <fbc:geneProductAssociation>
          <fbc:or>
            <fbc:geneProductRef fbc:geneProduct="G_b0241"/>
            <fbc:geneProductRef fbc:geneProduct="G_b0929"/>
            <fbc:geneProductRef fbc:geneProduct="G_b1377"/>
            <fbc:geneProductRef fbc:geneProduct="G_b2215"/>
          </fbc:or>
        </fbc:geneProductAssociation>
      </reaction>
      <reaction id="R_ASP1DC" name="Aspartate 1-decarboxylase" reversible="false" fast="false" fbc:lowerFluxBound="cobra_0_bound" fbc:upperFluxBound="cobra_default_ub">
        <notes>
          <html xmlns="http://www.w3.org/1999/xhtml">
            <p>original_bigg_ids: [&apos;ASP1DC&apos;]</p>
          </html>
        </notes>
        <listOfReactants>
          <speciesReference species="M_asp__L_c" stoichiometry="1" constant="true"/>
          <speciesReference species="M_h_c" stoichiometry="1" constant="true"/>
          <speciesReference species="M_usage" stoichiometry="0.000557139205907327" constant="true"/>
        </listOfReactants>
        <listOfProducts>
          <speciesReference species="M_ala_B_c" stoichiometry="1" constant="true"/>
          <speciesReference species="M_co2_c" stoichiometry="1" constant="true"/>
        </listOfProducts>
        <fbc:geneProductAssociation>
          <fbc:geneProductRef fbc:geneProduct="G_b0131"/>
        </fbc:geneProductAssociation>
      </reaction>
      <reaction id="R_ASPO3" name="L-aspartate oxidase" reversible="false" fast="false" fbc:lowerFluxBound="cobra_0_bound" fbc:upperFluxBound="cobra_default_ub">
        <notes>
          <html xmlns="http://www.w3.org/1999/xhtml">
            <p>original_bigg_ids: [&apos;ASPO3&apos;]</p>
          </html>
        </notes>
        <listOfReactants>
          <speciesReference species="M_asp__L_c" stoichiometry="1" constant="true"/>
          <speciesReference species="M_q8_c" stoichiometry="1" constant="true"/>
          <speciesReference species="M_usage" stoichiometry="0.00468693794108466" constant="true"/>
        </listOfReactants>
        <listOfProducts>
          <speciesReference species="M_h_c" stoichiometry="1" constant="true"/>
          <speciesReference species="M_iasp_c" stoichiometry="1" constant="true"/>
          <speciesReference species="M_q8h2_c" stoichiometry="1" constant="true"/>
        </listOfProducts>
        <fbc:geneProductAssociation>
          <fbc:geneProductRef fbc:geneProduct="G_b2574"/>
        </fbc:geneProductAssociation>
      </reaction>
      <reaction id="R_ASPO4" name="L-aspartate oxidase" reversible="false" fast="false" fbc:lowerFluxBound="cobra_0_bound" fbc:upperFluxBound="cobra_default_ub">
        <notes>
          <html xmlns="http://www.w3.org/1999/xhtml">
            <p>original_bigg_ids: [&apos;ASPO4&apos;]</p>
          </html>
        </notes>
        <listOfReactants>
          <speciesReference species="M_asp__L_c" stoichiometry="1" constant="true"/>
          <speciesReference species="M_mqn8_c" stoichiometry="1" constant="true"/>
          <speciesReference species="M_usage" stoichiometry="0.00468693794108466" constant="true"/>
        </listOfReactants>
        <listOfProducts>
          <speciesReference species="M_h_c" stoichiometry="1" constant="true"/>
          <speciesReference species="M_iasp_c" stoichiometry="1" constant="true"/>
          <speciesReference species="M_mql8_c" stoichiometry="1" constant="true"/>
        </listOfProducts>
        <fbc:geneProductAssociation>
          <fbc:geneProductRef fbc:geneProduct="G_b2574"/>
        </fbc:geneProductAssociation>
      </reaction>
      <reaction id="R_ASPO5" name="L-aspartate oxidase" reversible="false" fast="false" fbc:lowerFluxBound="cobra_0_bound" fbc:upperFluxBound="cobra_default_ub">
        <notes>
          <html xmlns="http://www.w3.org/1999/xhtml">
            <p>original_bigg_ids: [&apos;ASPO5&apos;]</p>
          </html>
        </notes>
        <listOfReactants>
          <speciesReference species="M_asp__L_c" stoichiometry="1" constant="true"/>
          <speciesReference species="M_fum_c" stoichiometry="1" constant="true"/>
          <speciesReference species="M_usage" stoichiometry="0.00937387588216933" constant="true"/>
        </listOfReactants>
        <listOfProducts>
          <speciesReference species="M_h_c" stoichiometry="1" constant="true"/>
          <speciesReference species="M_iasp_c" stoichiometry="1" constant="true"/>
          <speciesReference species="M_succ_c" stoichiometry="1" constant="true"/>
        </listOfProducts>
        <fbc:geneProductAssociation>
          <fbc:geneProductRef fbc:geneProduct="G_b2574"/>
        </fbc:geneProductAssociation>
      </reaction>
      <reaction id="R_ASPO6" name="L-aspartate oxidase" reversible="false" fast="false" fbc:lowerFluxBound="cobra_0_bound" fbc:upperFluxBound="cobra_default_ub">
        <notes>
          <html xmlns="http://www.w3.org/1999/xhtml">
            <p>original_bigg_ids: [&apos;ASPO6&apos;]</p>
          </html>
        </notes>
        <listOfReactants>
          <speciesReference species="M_asp__L_c" stoichiometry="1" constant="true"/>
          <speciesReference species="M_o2_c" stoichiometry="1" constant="true"/>
          <speciesReference species="M_usage" stoichiometry="0.00468693794108466" constant="true"/>
        </listOfReactants>
        <listOfProducts>
          <speciesReference species="M_h2o2_c" stoichiometry="1" constant="true"/>
          <speciesReference species="M_h_c" stoichiometry="1" constant="true"/>
          <speciesReference species="M_iasp_c" stoichiometry="1" constant="true"/>
        </listOfProducts>
        <fbc:geneProductAssociation>
          <fbc:geneProductRef fbc:geneProduct="G_b2574"/>
        </fbc:geneProductAssociation>
      </reaction>
      <reaction id="R_ASPT" name="L-aspartase" reversible="false" fast="false" fbc:lowerFluxBound="cobra_0_bound" fbc:upperFluxBound="cobra_default_ub">
        <notes>
          <html xmlns="http://www.w3.org/1999/xhtml">
            <p>original_bigg_ids: [&apos;ASPT&apos;]</p>
          </html>
        </notes>
        <listOfReactants>
          <speciesReference species="M_asp__L_c" stoichiometry="1" constant="true"/>
          <speciesReference species="M_usage" stoichiometry="0.00132363577152303" constant="true"/>
        </listOfReactants>
        <listOfProducts>
          <speciesReference species="M_fum_c" stoichiometry="1" constant="true"/>
          <speciesReference species="M_nh4_c" stoichiometry="1" constant="true"/>
        </listOfProducts>
        <fbc:geneProductAssociation>
          <fbc:geneProductRef fbc:geneProduct="G_b4139"/>
        </fbc:geneProductAssociation>
      </reaction>
      <reaction id="R_ASPabcpp" name="L-aspartate transport via ABC system (periplasm)" reversible="false" fast="false" fbc:lowerFluxBound="cobra_0_bound" fbc:upperFluxBound="cobra_default_ub">
        <notes>
          <html xmlns="http://www.w3.org/1999/xhtml">
            <p>original_bigg_ids: [&apos;ASPabcpp&apos;]</p>
          </html>
        </notes>
        <listOfReactants>
          <speciesReference species="M_asp__L_p" stoichiometry="1" constant="true"/>
          <speciesReference species="M_atp_c" stoichiometry="1" constant="true"/>
          <speciesReference species="M_h2o_c" stoichiometry="1" constant="true"/>
        </listOfReactants>
        <listOfProducts>
          <speciesReference species="M_adp_c" stoichiometry="1" constant="true"/>
          <speciesReference species="M_asp__L_c" stoichiometry="1" constant="true"/>
          <speciesReference species="M_h_c" stoichiometry="1" constant="true"/>
          <speciesReference species="M_pi_c" stoichiometry="1" constant="true"/>
        </listOfProducts>
        <fbc:geneProductAssociation>
          <fbc:and>
            <fbc:geneProductRef fbc:geneProduct="G_b0654"/>
            <fbc:geneProductRef fbc:geneProduct="G_b0652"/>
            <fbc:geneProductRef fbc:geneProduct="G_b0655"/>
            <fbc:geneProductRef fbc:geneProduct="G_b0653"/>
          </fbc:and>
        </fbc:geneProductAssociation>
      </reaction>
      <reaction id="R_ASPt2_2pp" name="Aspartate transport via proton symport (2 H) (periplasm)" reversible="false" fast="false" fbc:lowerFluxBound="cobra_0_bound" fbc:upperFluxBound="cobra_default_ub">
        <notes>
          <html xmlns="http://www.w3.org/1999/xhtml">
            <p>original_bigg_ids: [&apos;ASPt2_2pp&apos;]</p>
          </html>
        </notes>
        <listOfReactants>
          <speciesReference species="M_asp__L_p" stoichiometry="1" constant="true"/>
          <speciesReference species="M_h_p" stoichiometry="2" constant="true"/>
        </listOfReactants>
        <listOfProducts>
          <speciesReference species="M_asp__L_c" stoichiometry="1" constant="true"/>
          <speciesReference species="M_h_c" stoichiometry="2" constant="true"/>
        </listOfProducts>
        <fbc:geneProductAssociation>
          <fbc:geneProductRef fbc:geneProduct="G_b3528"/>
        </fbc:geneProductAssociation>
      </reaction>
      <reaction id="R_ASPt2_3pp" name="L-asparate transport via proton symport (3 H) (periplasm)" reversible="false" fast="false" fbc:lowerFluxBound="cobra_0_bound" fbc:upperFluxBound="cobra_default_ub">
        <notes>
          <html xmlns="http://www.w3.org/1999/xhtml">
            <p>original_bigg_ids: [&apos;ASPt2_3pp&apos;]</p>
          </html>
        </notes>
        <listOfReactants>
          <speciesReference species="M_asp__L_p" stoichiometry="1" constant="true"/>
          <speciesReference species="M_h_p" stoichiometry="3" constant="true"/>
        </listOfReactants>
        <listOfProducts>
          <speciesReference species="M_asp__L_c" stoichiometry="1" constant="true"/>
          <speciesReference species="M_h_c" stoichiometry="3" constant="true"/>
        </listOfProducts>
        <fbc:geneProductAssociation>
          <fbc:or>
            <fbc:geneProductRef fbc:geneProduct="G_b4138"/>
            <fbc:geneProductRef fbc:geneProduct="G_b4123"/>
          </fbc:or>
        </fbc:geneProductAssociation>
      </reaction>
      <reaction id="R_ASPt2pp" name="L-aspartate transport in via proton symport (periplasm)" reversible="false" fast="false" fbc:lowerFluxBound="cobra_0_bound" fbc:upperFluxBound="cobra_default_ub">
        <notes>
          <html xmlns="http://www.w3.org/1999/xhtml">
            <p>original_bigg_ids: [&apos;ASPt2pp&apos;]</p>
          </html>
        </notes>
        <listOfReactants>
          <speciesReference species="M_asp__L_p" stoichiometry="1" constant="true"/>
          <speciesReference species="M_h_p" stoichiometry="1" constant="true"/>
        </listOfReactants>
        <listOfProducts>
          <speciesReference species="M_asp__L_c" stoichiometry="1" constant="true"/>
          <speciesReference species="M_h_c" stoichiometry="1" constant="true"/>
        </listOfProducts>
        <fbc:geneProductAssociation>
          <fbc:geneProductRef fbc:geneProduct="G_b4077"/>
        </fbc:geneProductAssociation>
      </reaction>
      <reaction id="R_ASPtex" name="L-aspartate transport via diffusion (extracellular to periplasm)" reversible="true" fast="false" fbc:lowerFluxBound="cobra_default_lb" fbc:upperFluxBound="cobra_default_ub">
        <notes>
          <html xmlns="http://www.w3.org/1999/xhtml">
            <p>original_bigg_ids: [&apos;ASPtex&apos;]</p>
          </html>
        </notes>
        <listOfReactants>
          <speciesReference species="M_asp__L_e" stoichiometry="1" constant="true"/>
        </listOfReactants>
        <listOfProducts>
          <speciesReference species="M_asp__L_p" stoichiometry="1" constant="true"/>
        </listOfProducts>
        <fbc:geneProductAssociation>
          <fbc:or>
            <fbc:geneProductRef fbc:geneProduct="G_b0241"/>
            <fbc:geneProductRef fbc:geneProduct="G_b0929"/>
            <fbc:geneProductRef fbc:geneProduct="G_b1377"/>
            <fbc:geneProductRef fbc:geneProduct="G_b2215"/>
          </fbc:or>
        </fbc:geneProductAssociation>
      </reaction>
      <reaction id="R_ASPtpp" name="L-aspartate uptake via facillitated diffusion" reversible="true" fast="false" fbc:lowerFluxBound="cobra_default_lb" fbc:upperFluxBound="cobra_default_ub">
        <notes>
          <html xmlns="http://www.w3.org/1999/xhtml">
            <p>original_bigg_ids: [&apos;ASPtpp&apos;]</p>
          </html>
        </notes>
        <listOfReactants>
          <speciesReference species="M_asp__L_p" stoichiometry="1" constant="true"/>
        </listOfReactants>
        <listOfProducts>
          <speciesReference species="M_asp__L_c" stoichiometry="1" constant="true"/>
        </listOfProducts>
        <fbc:geneProductAssociation>
          <fbc:geneProductRef fbc:geneProduct="G_b1206"/>
        </fbc:geneProductAssociation>
      </reaction>
      <reaction id="R_ASR" name="Arsenate reductase" reversible="false" fast="false" fbc:lowerFluxBound="cobra_0_bound" fbc:upperFluxBound="cobra_default_ub">
        <notes>
          <html xmlns="http://www.w3.org/1999/xhtml">
            <p>original_bigg_ids: [&apos;ASR&apos;]</p>
          </html>
        </notes>
        <listOfReactants>
          <speciesReference species="M_aso4_c" stoichiometry="1" constant="true"/>
          <speciesReference species="M_gthrd_c" stoichiometry="2" constant="true"/>
          <speciesReference species="M_usage" stoichiometry="0.000672887613833224" constant="true"/>
        </listOfReactants>
        <listOfProducts>
          <speciesReference species="M_aso3_c" stoichiometry="1" constant="true"/>
          <speciesReference species="M_gthox_c" stoichiometry="1" constant="true"/>
          <speciesReference species="M_h2o_c" stoichiometry="1" constant="true"/>
        </listOfProducts>
        <fbc:geneProductAssociation>
          <fbc:and>
            <fbc:geneProductRef fbc:geneProduct="G_b1064"/>
            <fbc:geneProductRef fbc:geneProduct="G_b3503"/>
          </fbc:and>
        </fbc:geneProductAssociation>
      </reaction>
      <reaction id="R_AST" name="Arginine succinyltransferase" reversible="false" fast="false" fbc:lowerFluxBound="cobra_0_bound" fbc:upperFluxBound="cobra_default_ub">
        <notes>
          <html xmlns="http://www.w3.org/1999/xhtml">
            <p>original_bigg_ids: [&apos;AST&apos;]</p>
          </html>
        </notes>
        <listOfReactants>
          <speciesReference species="M_arg__L_c" stoichiometry="1" constant="true"/>
          <speciesReference species="M_succoa_c" stoichiometry="1" constant="true"/>
          <speciesReference species="M_usage" stoichiometry="0.0133853176439208" constant="true"/>
        </listOfReactants>
        <listOfProducts>
          <speciesReference species="M_coa_c" stoichiometry="1" constant="true"/>
          <speciesReference species="M_h_c" stoichiometry="1" constant="true"/>
          <speciesReference species="M_sucarg_c" stoichiometry="1" constant="true"/>
        </listOfProducts>
        <fbc:geneProductAssociation>
          <fbc:geneProductRef fbc:geneProduct="G_b1747"/>
        </fbc:geneProductAssociation>
      </reaction>
      <reaction id="R_ATHRDHr_fwr" name="L-allo-threonine dehydrogenase" reversible="false" fast="false" fbc:lowerFluxBound="cobra_0_bound" fbc:upperFluxBound="cobra_default_ub">
        <notes>
          <html xmlns="http://www.w3.org/1999/xhtml">
            <p>original_bigg_ids: [&apos;ATHRDHr&apos;]</p>
          </html>
        </notes>
        <listOfReactants>
          <speciesReference species="M_athr__L_c" stoichiometry="1" constant="true"/>
          <speciesReference species="M_nadp_c" stoichiometry="1" constant="true"/>
          <speciesReference species="M_usage" stoichiometry="0.00140295945730244" constant="true"/>
        </listOfReactants>
        <listOfProducts>
          <speciesReference species="M_2aobut_c" stoichiometry="1" constant="true"/>
          <speciesReference species="M_h_c" stoichiometry="1" constant="true"/>
          <speciesReference species="M_nadph_c" stoichiometry="1" constant="true"/>
        </listOfProducts>
        <fbc:geneProductAssociation>
          <fbc:geneProductRef fbc:geneProduct="G_b1539"/>
        </fbc:geneProductAssociation>
      </reaction>
      <reaction id="R_ATPHs" name="ATP amine hydrolysis (spontaneous)" reversible="false" fast="false" fbc:lowerFluxBound="cobra_0_bound" fbc:upperFluxBound="cobra_default_ub">
        <notes>
          <html xmlns="http://www.w3.org/1999/xhtml">
            <p>original_bigg_ids: [&apos;ATPHs&apos;]</p>
          </html>
        </notes>
        <listOfReactants>
          <speciesReference species="M_atp_c" stoichiometry="1" constant="true"/>
          <speciesReference species="M_h2o_c" stoichiometry="1" constant="true"/>
          <speciesReference species="M_h_c" stoichiometry="1" constant="true"/>
          <speciesReference species="M_usage" stoichiometry="0.00527694362140718" constant="true"/>
        </listOfReactants>
        <listOfProducts>
          <speciesReference species="M_itp_c" stoichiometry="1" constant="true"/>
          <speciesReference species="M_nh4_c" stoichiometry="1" constant="true"/>
        </listOfProducts>
        <fbc:geneProductAssociation>
          <fbc:geneProductRef fbc:geneProduct="G_s0001"/>
        </fbc:geneProductAssociation>
      </reaction>
      <reaction id="R_ATPM" name="ATP maintenance requirement" reversible="false" fast="false" fbc:lowerFluxBound="R_ATPM_lower_bound" fbc:upperFluxBound="cobra_default_ub">
        <notes>
          <html xmlns="http://www.w3.org/1999/xhtml">
            <p>original_bigg_ids: [&apos;ATPM&apos;]</p>
          </html>
        </notes>
        <listOfReactants>
          <speciesReference species="M_atp_c" stoichiometry="1" constant="true"/>
          <speciesReference species="M_h2o_c" stoichiometry="1" constant="true"/>
        </listOfReactants>
        <listOfProducts>
          <speciesReference species="M_adp_c" stoichiometry="1" constant="true"/>
          <speciesReference species="M_h_c" stoichiometry="1" constant="true"/>
          <speciesReference species="M_pi_c" stoichiometry="1" constant="true"/>
        </listOfProducts>
      </reaction>
      <reaction id="R_ATPPRT" name="ATP phosphoribosyltransferase" reversible="false" fast="false" fbc:lowerFluxBound="cobra_0_bound" fbc:upperFluxBound="cobra_default_ub">
        <notes>
          <html xmlns="http://www.w3.org/1999/xhtml">
            <p>original_bigg_ids: [&apos;ATPPRT&apos;]</p>
          </html>
        </notes>
        <listOfReactants>
          <speciesReference species="M_atp_c" stoichiometry="1" constant="true"/>
          <speciesReference species="M_prpp_c" stoichiometry="1" constant="true"/>
          <speciesReference species="M_usage" stoichiometry="0.00168278909920288" constant="true"/>
        </listOfReactants>
        <listOfProducts>
          <speciesReference species="M_ppi_c" stoichiometry="1" constant="true"/>
          <speciesReference species="M_prbatp_c" stoichiometry="1" constant="true"/>
        </listOfProducts>
        <fbc:geneProductAssociation>
          <fbc:geneProductRef fbc:geneProduct="G_b2019"/>
        </fbc:geneProductAssociation>
      </reaction>
      <reaction id="R_BALAt2pp" name="Beta-alanine transport in via proton symport (periplasm)" reversible="false" fast="false" fbc:lowerFluxBound="cobra_0_bound" fbc:upperFluxBound="cobra_default_ub">
        <notes>
          <html xmlns="http://www.w3.org/1999/xhtml">
            <p>original_bigg_ids: [&apos;BALAt2pp&apos;]</p>
          </html>
        </notes>
        <listOfReactants>
          <speciesReference species="M_ala_B_p" stoichiometry="1" constant="true"/>
          <speciesReference species="M_h_p" stoichiometry="1" constant="true"/>
        </listOfReactants>
        <listOfProducts>
          <speciesReference species="M_ala_B_c" stoichiometry="1" constant="true"/>
          <speciesReference species="M_h_c" stoichiometry="1" constant="true"/>
        </listOfProducts>
        <fbc:geneProductAssociation>
          <fbc:geneProductRef fbc:geneProduct="G_b4208"/>
        </fbc:geneProductAssociation>
      </reaction>
      <reaction id="R_BALAtex" name="Beta-alanine transport via diffusion (extracellular to periplasm)" reversible="true" fast="false" fbc:lowerFluxBound="cobra_default_lb" fbc:upperFluxBound="cobra_default_ub">
        <notes>
          <html xmlns="http://www.w3.org/1999/xhtml">
            <p>original_bigg_ids: [&apos;BALAtex&apos;]</p>
          </html>
        </notes>
        <listOfReactants>
          <speciesReference species="M_ala_B_e" stoichiometry="1" constant="true"/>
        </listOfReactants>
        <listOfProducts>
          <speciesReference species="M_ala_B_p" stoichiometry="1" constant="true"/>
        </listOfProducts>
        <fbc:geneProductAssociation>
          <fbc:or>
            <fbc:geneProductRef fbc:geneProduct="G_b0241"/>
            <fbc:geneProductRef fbc:geneProduct="G_b0929"/>
            <fbc:geneProductRef fbc:geneProduct="G_b1377"/>
            <fbc:geneProductRef fbc:geneProduct="G_b2215"/>
          </fbc:or>
        </fbc:geneProductAssociation>
      </reaction>
      <reaction id="R_BETALDHx" name="Betaine-aldehyde dehydrogenase" reversible="false" fast="false" fbc:lowerFluxBound="cobra_0_bound" fbc:upperFluxBound="cobra_default_ub">
        <notes>
          <html xmlns="http://www.w3.org/1999/xhtml">
            <p>original_bigg_ids: [&apos;BETALDHx&apos;]</p>
          </html>
        </notes>
        <listOfReactants>
          <speciesReference species="M_betald_c" stoichiometry="1" constant="true"/>
          <speciesReference species="M_h2o_c" stoichiometry="1" constant="true"/>
          <speciesReference species="M_nad_c" stoichiometry="1" constant="true"/>
          <speciesReference species="M_usage" stoichiometry="0.00133260160275284" constant="true"/>
        </listOfReactants>
        <listOfProducts>
          <speciesReference species="M_glyb_c" stoichiometry="1" constant="true"/>
          <speciesReference species="M_h_c" stoichiometry="2" constant="true"/>
          <speciesReference species="M_nadh_c" stoichiometry="1" constant="true"/>
        </listOfProducts>
        <fbc:geneProductAssociation>
          <fbc:geneProductRef fbc:geneProduct="G_b0312"/>
        </fbc:geneProductAssociation>
      </reaction>
      <reaction id="R_BETALDHy" name="Betaine-aldehyde dehydrogenase" reversible="false" fast="false" fbc:lowerFluxBound="cobra_0_bound" fbc:upperFluxBound="cobra_default_ub">
        <notes>
          <html xmlns="http://www.w3.org/1999/xhtml">
            <p>original_bigg_ids: [&apos;BETALDHy&apos;]</p>
          </html>
        </notes>
        <listOfReactants>
          <speciesReference species="M_betald_c" stoichiometry="1" constant="true"/>
          <speciesReference species="M_h2o_c" stoichiometry="1" constant="true"/>
          <speciesReference species="M_nadp_c" stoichiometry="1" constant="true"/>
          <speciesReference species="M_usage" stoichiometry="0.00133260160275284" constant="true"/>
        </listOfReactants>
        <listOfProducts>
          <speciesReference species="M_glyb_c" stoichiometry="1" constant="true"/>
          <speciesReference species="M_h_c" stoichiometry="2" constant="true"/>
          <speciesReference species="M_nadph_c" stoichiometry="1" constant="true"/>
        </listOfProducts>
        <fbc:geneProductAssociation>
          <fbc:geneProductRef fbc:geneProduct="G_b0312"/>
        </fbc:geneProductAssociation>
      </reaction>
      <reaction id="R_BIOMASS_Ec_iML1515_WT_75p37M" name="E. coli biomass objective function (iML1515) - WT - with 75.37 GAM estimate" reversible="false" fast="false" fbc:lowerFluxBound="cobra_0_bound" fbc:upperFluxBound="cobra_default_ub">
        <notes>
          <html xmlns="http://www.w3.org/1999/xhtml">
            <p>original_bigg_ids: [&apos;Ec_biomass_iML1515_WT_75p37M&apos;]</p>
          </html>
        </notes>
        <listOfReactants>
          <speciesReference species="M_10fthf_c" stoichiometry="0.000223" constant="true"/>
          <speciesReference species="M_2dmmql8_c" stoichiometry="0.000223" constant="true"/>
          <speciesReference species="M_2fe2s_c" stoichiometry="2.5e-05" constant="true"/>
          <speciesReference species="M_4fe4s_c" stoichiometry="0.000248" constant="true"/>
          <speciesReference species="M_5mthf_c" stoichiometry="0.000223" constant="true"/>
          <speciesReference species="M_accoa_c" stoichiometry="0.000279" constant="true"/>
          <speciesReference species="M_adocbl_c" stoichiometry="0.000223" constant="true"/>
          <speciesReference species="M_ala__L_c" stoichiometry="0.499149" constant="true"/>
          <speciesReference species="M_amet_c" stoichiometry="0.000223" constant="true"/>
          <speciesReference species="M_arg__L_c" stoichiometry="0.28742" constant="true"/>
          <speciesReference species="M_asn__L_c" stoichiometry="0.234232" constant="true"/>
          <speciesReference species="M_asp__L_c" stoichiometry="0.234232" constant="true"/>
          <speciesReference species="M_atp_c" stoichiometry="75.55223" constant="true"/>
          <speciesReference species="M_btn_c" stoichiometry="2e-06" constant="true"/>
          <speciesReference species="M_ca2_c" stoichiometry="0.004952" constant="true"/>
          <speciesReference species="M_chor_c" stoichiometry="0.000223" constant="true"/>
          <speciesReference species="M_cl_c" stoichiometry="0.004952" constant="true"/>
          <speciesReference species="M_clpn160_p" stoichiometry="0.002944" constant="true"/>
          <speciesReference species="M_clpn161_p" stoichiometry="0.00229" constant="true"/>
          <speciesReference species="M_clpn181_p" stoichiometry="0.00118" constant="true"/>
          <speciesReference species="M_coa_c" stoichiometry="0.000168" constant="true"/>
          <speciesReference species="M_cobalt2_c" stoichiometry="2.4e-05" constant="true"/>
          <speciesReference species="M_colipa_e" stoichiometry="0.008151" constant="true"/>
          <speciesReference species="M_ctp_c" stoichiometry="0.129799" constant="true"/>
          <speciesReference species="M_cu2_c" stoichiometry="0.000674" constant="true"/>
          <speciesReference species="M_cys__L_c" stoichiometry="0.088988" constant="true"/>
          <speciesReference species="M_datp_c" stoichiometry="0.024805" constant="true"/>
          <speciesReference species="M_dctp_c" stoichiometry="0.025612" constant="true"/>
          <speciesReference species="M_dgtp_c" stoichiometry="0.025612" constant="true"/>
          <speciesReference species="M_dttp_c" stoichiometry="0.024805" constant="true"/>
          <speciesReference species="M_enter_c" stoichiometry="0.000223" constant="true"/>
          <speciesReference species="M_fad_c" stoichiometry="0.000223" constant="true"/>
          <speciesReference species="M_fe2_c" stoichiometry="0.006388" constant="true"/>
          <speciesReference species="M_fe3_c" stoichiometry="0.007428" constant="true"/>
          <speciesReference species="M_gln__L_c" stoichiometry="0.255712" constant="true"/>
          <speciesReference species="M_glu__L_c" stoichiometry="0.255712" constant="true"/>
          <speciesReference species="M_gly_c" stoichiometry="0.595297" constant="true"/>
          <speciesReference species="M_glycogen_c" stoichiometry="0.154187" constant="true"/>
          <speciesReference species="M_gthrd_c" stoichiometry="0.000223" constant="true"/>
          <speciesReference species="M_gtp_c" stoichiometry="0.209121" constant="true"/>
          <speciesReference species="M_h2o_c" stoichiometry="70.028756" constant="true"/>
          <speciesReference species="M_hemeO_c" stoichiometry="0.000223" constant="true"/>
          <speciesReference species="M_his__L_c" stoichiometry="0.092056" constant="true"/>
          <speciesReference species="M_ile__L_c" stoichiometry="0.282306" constant="true"/>
          <speciesReference species="M_k_c" stoichiometry="0.18569" constant="true"/>
          <speciesReference species="M_leu__L_c" stoichiometry="0.437778" constant="true"/>
          <speciesReference species="M_lipopb_c" stoichiometry="3e-06" constant="true"/>
          <speciesReference species="M_lys__L_c" stoichiometry="0.333448" constant="true"/>
          <speciesReference species="M_malcoa_c" stoichiometry="3.1e-05" constant="true"/>
          <speciesReference species="M_met__L_c" stoichiometry="0.149336" constant="true"/>
          <speciesReference species="M_mg2_c" stoichiometry="0.008253" constant="true"/>
          <speciesReference species="M_mlthf_c" stoichiometry="0.000223" constant="true"/>
          <speciesReference species="M_mn2_c" stoichiometry="0.000658" constant="true"/>
          <speciesReference species="M_mobd_c" stoichiometry="7e-06" constant="true"/>
          <speciesReference species="M_mococdp_c" stoichiometry="7e-06" constant="true"/>
          <speciesReference species="M_mocogdp_c" stoichiometry="7e-06" constant="true"/>
          <speciesReference species="M_mql8_c" stoichiometry="0.000223" constant="true"/>
          <speciesReference species="M_murein3p3p_p" stoichiometry="0.001345" constant="true"/>
          <speciesReference species="M_murein3px4p_p" stoichiometry="0.000605" constant="true"/>
          <speciesReference species="M_murein4p4p_p" stoichiometry="0.005381" constant="true"/>
          <speciesReference species="M_murein4px4p_p" stoichiometry="0.005448" constant="true"/>
          <speciesReference species="M_murein4px4px4p_p" stoichiometry="0.000673" constant="true"/>
          <speciesReference species="M_nad_c" stoichiometry="0.001787" constant="true"/>
          <speciesReference species="M_nadh_c" stoichiometry="4.5e-05" constant="true"/>
          <speciesReference species="M_nadp_c" stoichiometry="0.000112" constant="true"/>
          <speciesReference species="M_nadph_c" stoichiometry="0.000335" constant="true"/>
          <speciesReference species="M_nh4_c" stoichiometry="0.012379" constant="true"/>
          <speciesReference species="M_ni2_c" stoichiometry="0.000307" constant="true"/>
          <speciesReference species="M_pe160_p" stoichiometry="0.044164" constant="true"/>
          <speciesReference species="M_pe161_p" stoichiometry="0.03435" constant="true"/>
          <speciesReference species="M_pe181_p" stoichiometry="0.017704" constant="true"/>
          <speciesReference species="M_pg160_p" stoichiometry="0.010599" constant="true"/>
          <speciesReference species="M_pg161_p" stoichiometry="0.008244" constant="true"/>
          <speciesReference species="M_pg181_p" stoichiometry="0.004249" constant="true"/>
          <speciesReference species="M_phe__L_c" stoichiometry="0.180021" constant="true"/>
          <speciesReference species="M_pheme_c" stoichiometry="0.000223" constant="true"/>
          <speciesReference species="M_pro__L_c" stoichiometry="0.214798" constant="true"/>
          <speciesReference species="M_ptrc_c" stoichiometry="0.03327" constant="true"/>
          <speciesReference species="M_pydx5p_c" stoichiometry="0.000223" constant="true"/>
          <speciesReference species="M_q8h2_c" stoichiometry="0.000223" constant="true"/>
          <speciesReference species="M_ribflv_c" stoichiometry="0.000223" constant="true"/>
          <speciesReference species="M_ser__L_c" stoichiometry="0.209684" constant="true"/>
          <speciesReference species="M_sheme_c" stoichiometry="0.000223" constant="true"/>
          <speciesReference species="M_so4_c" stoichiometry="0.004126" constant="true"/>
          <speciesReference species="M_spmd_c" stoichiometry="0.006744" constant="true"/>
          <speciesReference species="M_succoa_c" stoichiometry="9.8e-05" constant="true"/>
          <speciesReference species="M_thf_c" stoichiometry="0.000223" constant="true"/>
          <speciesReference species="M_thmpp_c" stoichiometry="0.000223" constant="true"/>
          <speciesReference species="M_thr__L_c" stoichiometry="0.246506" constant="true"/>
          <speciesReference species="M_trp__L_c" stoichiometry="0.055234" constant="true"/>
          <speciesReference species="M_tyr__L_c" stoichiometry="0.133993" constant="true"/>
          <speciesReference species="M_udcpdp_c" stoichiometry="5.5e-05" constant="true"/>
          <speciesReference species="M_utp_c" stoichiometry="0.140101" constant="true"/>
          <speciesReference species="M_val__L_c" stoichiometry="0.411184" constant="true"/>
          <speciesReference species="M_zn2_c" stoichiometry="0.000324" constant="true"/>
        </listOfReactants>
        <listOfProducts>
          <speciesReference species="M_adp_c" stoichiometry="75.37723" constant="true"/>
          <speciesReference species="M_h_c" stoichiometry="75.37723" constant="true"/>
          <speciesReference species="M_pi_c" stoichiometry="75.37323" constant="true"/>
          <speciesReference species="M_ppi_c" stoichiometry="0.749831" constant="true"/>
        </listOfProducts>
      </reaction>
      <reaction id="R_BIOMASS_Ec_iML1515_core_75p37M" name="E. coli biomass objective function (iML1515) - core - with 75.37 GAM estimate" reversible="false" fast="false" fbc:lowerFluxBound="cobra_0_bound" fbc:upperFluxBound="cobra_default_ub">
        <notes>
          <html xmlns="http://www.w3.org/1999/xhtml">
            <p>original_bigg_ids: [&apos;Ec_biomass_iML1515_core_75p37M&apos;]</p>
          </html>
        </notes>
        <listOfReactants>
          <speciesReference species="M_10fthf_c" stoichiometry="0.000223" constant="true"/>
          <speciesReference species="M_2fe2s_c" stoichiometry="2.6e-05" constant="true"/>
          <speciesReference species="M_2ohph_c" stoichiometry="0.000223" constant="true"/>
          <speciesReference species="M_4fe4s_c" stoichiometry="0.00026" constant="true"/>
          <speciesReference species="M_ala__L_c" stoichiometry="0.513689" constant="true"/>
          <speciesReference species="M_amet_c" stoichiometry="0.000223" constant="true"/>
          <speciesReference species="M_arg__L_c" stoichiometry="0.295792" constant="true"/>
          <speciesReference species="M_asn__L_c" stoichiometry="0.241055" constant="true"/>
          <speciesReference species="M_asp__L_c" stoichiometry="0.241055" constant="true"/>
          <speciesReference species="M_atp_c" stoichiometry="75.55223" constant="true"/>
          <speciesReference species="M_btn_c" stoichiometry="2e-06" constant="true"/>
          <speciesReference species="M_ca2_c" stoichiometry="0.005205" constant="true"/>
          <speciesReference species="M_cl_c" stoichiometry="0.005205" constant="true"/>
          <speciesReference species="M_coa_c" stoichiometry="0.000576" constant="true"/>
          <speciesReference species="M_cobalt2_c" stoichiometry="2.5e-05" constant="true"/>
          <speciesReference species="M_ctp_c" stoichiometry="0.133508" constant="true"/>
          <speciesReference species="M_cu2_c" stoichiometry="0.000709" constant="true"/>
          <speciesReference species="M_cys__L_c" stoichiometry="0.09158" constant="true"/>
          <speciesReference species="M_datp_c" stoichiometry="0.026166" constant="true"/>
          <speciesReference species="M_dctp_c" stoichiometry="0.027017" constant="true"/>
          <speciesReference species="M_dgtp_c" stoichiometry="0.027017" constant="true"/>
          <speciesReference species="M_dttp_c" stoichiometry="0.026166" constant="true"/>
          <speciesReference species="M_fad_c" stoichiometry="0.000223" constant="true"/>
          <speciesReference species="M_fe2_c" stoichiometry="0.006715" constant="true"/>
          <speciesReference species="M_fe3_c" stoichiometry="0.007808" constant="true"/>
          <speciesReference species="M_gln__L_c" stoichiometry="0.26316" constant="true"/>
          <speciesReference species="M_glu__L_c" stoichiometry="0.26316" constant="true"/>
          <speciesReference species="M_gly_c" stoichiometry="0.612638" constant="true"/>
          <speciesReference species="M_gtp_c" stoichiometry="0.215096" constant="true"/>
          <speciesReference species="M_h2o_c" stoichiometry="70.028756" constant="true"/>
          <speciesReference species="M_his__L_c" stoichiometry="0.094738" constant="true"/>
          <speciesReference species="M_ile__L_c" stoichiometry="0.290529" constant="true"/>
          <speciesReference species="M_k_c" stoichiometry="0.195193" constant="true"/>
          <speciesReference species="M_kdo2lipid4_e" stoichiometry="0.019456" constant="true"/>
          <speciesReference species="M_leu__L_c" stoichiometry="0.450531" constant="true"/>
          <speciesReference species="M_lys__L_c" stoichiometry="0.343161" constant="true"/>
          <speciesReference species="M_met__L_c" stoichiometry="0.153686" constant="true"/>
          <speciesReference species="M_mg2_c" stoichiometry="0.008675" constant="true"/>
          <speciesReference species="M_mlthf_c" stoichiometry="0.000223" constant="true"/>
          <speciesReference species="M_mn2_c" stoichiometry="0.000691" constant="true"/>
          <speciesReference species="M_mobd_c" stoichiometry="7e-06" constant="true"/>
          <speciesReference species="M_murein5px4p_p" stoichiometry="0.013894" constant="true"/>
          <speciesReference species="M_nad_c" stoichiometry="0.001831" constant="true"/>
          <speciesReference species="M_nadp_c" stoichiometry="0.000447" constant="true"/>
          <speciesReference species="M_nh4_c" stoichiometry="0.013013" constant="true"/>
          <speciesReference species="M_ni2_c" stoichiometry="0.000323" constant="true"/>
          <speciesReference species="M_pe160_p" stoichiometry="0.063814" constant="true"/>
          <speciesReference species="M_pe161_p" stoichiometry="0.075214" constant="true"/>
          <speciesReference species="M_phe__L_c" stoichiometry="0.185265" constant="true"/>
          <speciesReference species="M_pheme_c" stoichiometry="0.000223" constant="true"/>
          <speciesReference species="M_pro__L_c" stoichiometry="0.221055" constant="true"/>
          <speciesReference species="M_pydx5p_c" stoichiometry="0.000223" constant="true"/>
          <speciesReference species="M_ribflv_c" stoichiometry="0.000223" constant="true"/>
          <speciesReference species="M_ser__L_c" stoichiometry="0.215792" constant="true"/>
          <speciesReference species="M_sheme_c" stoichiometry="0.000223" constant="true"/>
          <speciesReference species="M_so4_c" stoichiometry="0.004338" constant="true"/>
          <speciesReference species="M_succoa_c" stoichiometry="9.8e-05" constant="true"/>
          <speciesReference species="M_thf_c" stoichiometry="0.000223" constant="true"/>
          <speciesReference species="M_thmpp_c" stoichiometry="0.000223" constant="true"/>
          <speciesReference species="M_thr__L_c" stoichiometry="0.253687" constant="true"/>
          <speciesReference species="M_trp__L_c" stoichiometry="0.056843" constant="true"/>
          <speciesReference species="M_tyr__L_c" stoichiometry="0.137896" constant="true"/>
          <speciesReference species="M_udcpdp_c" stoichiometry="5.5e-05" constant="true"/>
          <speciesReference species="M_utp_c" stoichiometry="0.144104" constant="true"/>
          <speciesReference species="M_val__L_c" stoichiometry="0.423162" constant="true"/>
          <speciesReference species="M_zn2_c" stoichiometry="0.000341" constant="true"/>
        </listOfReactants>
        <listOfProducts>
          <speciesReference species="M_adp_c" stoichiometry="75.37723" constant="true"/>
          <speciesReference species="M_h_c" stoichiometry="75.37723" constant="true"/>
          <speciesReference species="M_pi_c" stoichiometry="75.37323" constant="true"/>
          <speciesReference species="M_ppi_c" stoichiometry="0.773903" constant="true"/>
        </listOfProducts>
      </reaction>
      <reaction id="R_BMOCOS" name="Bis-molybdenum cofactor synthase" reversible="false" fast="false" fbc:lowerFluxBound="cobra_0_bound" fbc:upperFluxBound="cobra_default_ub">
        <notes>
          <html xmlns="http://www.w3.org/1999/xhtml">
            <p>original_bigg_ids: [&apos;BMOCOS&apos;]</p>
          </html>
        </notes>
        <listOfReactants>
          <speciesReference species="M_moco_c" stoichiometry="1" constant="true"/>
          <speciesReference species="M_mptamp_c" stoichiometry="1" constant="true"/>
          <speciesReference species="M_usage" stoichiometry="0.0102490160126186" constant="true"/>
        </listOfReactants>
        <listOfProducts>
          <speciesReference species="M_amp_c" stoichiometry="1" constant="true"/>
          <speciesReference species="M_bmoco_c" stoichiometry="1" constant="true"/>
          <speciesReference species="M_cu2_c" stoichiometry="1" constant="true"/>
        </listOfProducts>
        <fbc:geneProductAssociation>
          <fbc:geneProductRef fbc:geneProduct="G_b0827"/>
        </fbc:geneProductAssociation>
      </reaction>
      <reaction id="R_BPNT" name="3&apos;,5&apos;-bisphosphate nucleotidase" reversible="false" fast="false" fbc:lowerFluxBound="cobra_0_bound" fbc:upperFluxBound="cobra_default_ub">
        <notes>
          <html xmlns="http://www.w3.org/1999/xhtml">
            <p>original_bigg_ids: [&apos;BPNT&apos;]</p>
          </html>
        </notes>
        <listOfReactants>
          <speciesReference species="M_h2o_c" stoichiometry="1" constant="true"/>
          <speciesReference species="M_pap_c" stoichiometry="1" constant="true"/>
          <speciesReference species="M_usage" stoichiometry="0.00209422417174827" constant="true"/>
        </listOfReactants>
        <listOfProducts>
          <speciesReference species="M_amp_c" stoichiometry="1" constant="true"/>
          <speciesReference species="M_pi_c" stoichiometry="1" constant="true"/>
        </listOfProducts>
        <fbc:geneProductAssociation>
          <fbc:geneProductRef fbc:geneProduct="G_b4214"/>
        </fbc:geneProductAssociation>
      </reaction>
      <reaction id="R_BSORx" name="Biotin sulfoxide reductase" reversible="false" fast="false" fbc:lowerFluxBound="cobra_0_bound" fbc:upperFluxBound="cobra_default_ub">
        <notes>
          <html xmlns="http://www.w3.org/1999/xhtml">
            <p>original_bigg_ids: [&apos;BSORx&apos;]</p>
          </html>
        </notes>
        <listOfReactants>
          <speciesReference species="M_btnso_c" stoichiometry="1" constant="true"/>
          <speciesReference species="M_h_c" stoichiometry="1" constant="true"/>
          <speciesReference species="M_nadh_c" stoichiometry="1" constant="true"/>
          <speciesReference species="M_usage" stoichiometry="0.0159645929502028" constant="true"/>
        </listOfReactants>
        <listOfProducts>
          <speciesReference species="M_btn_c" stoichiometry="1" constant="true"/>
          <speciesReference species="M_h2o_c" stoichiometry="1" constant="true"/>
          <speciesReference species="M_nad_c" stoichiometry="1" constant="true"/>
        </listOfProducts>
        <fbc:geneProductAssociation>
          <fbc:geneProductRef fbc:geneProduct="G_b3551"/>
        </fbc:geneProductAssociation>
      </reaction>
      <reaction id="R_BSORy" name="Biotin sulfoxide reductase" reversible="false" fast="false" fbc:lowerFluxBound="cobra_0_bound" fbc:upperFluxBound="cobra_default_ub">
        <notes>
          <html xmlns="http://www.w3.org/1999/xhtml">
            <p>original_bigg_ids: [&apos;BSORy&apos;]</p>
          </html>
        </notes>
        <listOfReactants>
          <speciesReference species="M_btnso_c" stoichiometry="1" constant="true"/>
          <speciesReference species="M_h_c" stoichiometry="1" constant="true"/>
          <speciesReference species="M_nadph_c" stoichiometry="1" constant="true"/>
          <speciesReference species="M_usage" stoichiometry="0.0159645929502028" constant="true"/>
        </listOfReactants>
        <listOfProducts>
          <speciesReference species="M_btn_c" stoichiometry="1" constant="true"/>
          <speciesReference species="M_h2o_c" stoichiometry="1" constant="true"/>
          <speciesReference species="M_nadp_c" stoichiometry="1" constant="true"/>
        </listOfProducts>
        <fbc:geneProductAssociation>
          <fbc:geneProductRef fbc:geneProduct="G_b3551"/>
        </fbc:geneProductAssociation>
      </reaction>
      <reaction id="R_BTNt2ipp" name="Biotin transport via proton symport (periplasm)" reversible="false" fast="false" fbc:lowerFluxBound="cobra_0_bound" fbc:upperFluxBound="cobra_default_ub">
        <notes>
          <html xmlns="http://www.w3.org/1999/xhtml">
            <p>original_bigg_ids: [&apos;BTNt2ipp&apos;]</p>
          </html>
        </notes>
        <listOfReactants>
          <speciesReference species="M_btn_p" stoichiometry="1" constant="true"/>
          <speciesReference species="M_h_p" stoichiometry="1" constant="true"/>
        </listOfReactants>
        <listOfProducts>
          <speciesReference species="M_btn_c" stoichiometry="1" constant="true"/>
          <speciesReference species="M_h_c" stoichiometry="1" constant="true"/>
        </listOfProducts>
      </reaction>
      <reaction id="R_BTNtex" name="Biotin transport via diffusion (extracellular to periplasm)" reversible="true" fast="false" fbc:lowerFluxBound="cobra_default_lb" fbc:upperFluxBound="cobra_default_ub">
        <notes>
          <html xmlns="http://www.w3.org/1999/xhtml">
            <p>original_bigg_ids: [&apos;BTNtex&apos;]</p>
          </html>
        </notes>
        <listOfReactants>
          <speciesReference species="M_btn_e" stoichiometry="1" constant="true"/>
        </listOfReactants>
        <listOfProducts>
          <speciesReference species="M_btn_p" stoichiometry="1" constant="true"/>
        </listOfProducts>
        <fbc:geneProductAssociation>
          <fbc:or>
            <fbc:geneProductRef fbc:geneProduct="G_b2215"/>
            <fbc:geneProductRef fbc:geneProduct="G_b1377"/>
            <fbc:geneProductRef fbc:geneProduct="G_b0241"/>
            <fbc:geneProductRef fbc:geneProduct="G_b0929"/>
          </fbc:or>
        </fbc:geneProductAssociation>
      </reaction>
      <reaction id="R_BTS5" name="Biotin synthase" reversible="false" fast="false" fbc:lowerFluxBound="cobra_0_bound" fbc:upperFluxBound="cobra_default_ub">
        <notes>
          <html xmlns="http://www.w3.org/1999/xhtml">
            <p>original_bigg_ids: [&apos;BTS5&apos;]</p>
          </html>
        </notes>
        <listOfReactants>
          <speciesReference species="M_2fe2s_c" stoichiometry="1" constant="true"/>
          <speciesReference species="M_amet_c" stoichiometry="1" constant="true"/>
          <speciesReference species="M_dtbt_c" stoichiometry="1" constant="true"/>
          <speciesReference species="M_usage" stoichiometry="0.0174413238743489" constant="true"/>
        </listOfReactants>
        <listOfProducts>
          <speciesReference species="M_2fe1s_c" stoichiometry="1" constant="true"/>
          <speciesReference species="M_btn_c" stoichiometry="1" constant="true"/>
          <speciesReference species="M_dad_5_c" stoichiometry="1" constant="true"/>
          <speciesReference species="M_h_c" stoichiometry="1" constant="true"/>
          <speciesReference species="M_met__L_c" stoichiometry="1" constant="true"/>
        </listOfProducts>
        <fbc:geneProductAssociation>
          <fbc:geneProductRef fbc:geneProduct="G_b0775"/>
        </fbc:geneProductAssociation>
      </reaction>
      <reaction id="R_BUTCT" name="Acetyl-CoA:butyrate-CoA transferase" reversible="false" fast="false" fbc:lowerFluxBound="cobra_0_bound" fbc:upperFluxBound="cobra_default_ub">
        <notes>
          <html xmlns="http://www.w3.org/1999/xhtml">
            <p>original_bigg_ids: [&apos;BUTCT&apos;]</p>
          </html>
        </notes>
        <listOfReactants>
          <speciesReference species="M_accoa_c" stoichiometry="1" constant="true"/>
          <speciesReference species="M_but_c" stoichiometry="1" constant="true"/>
          <speciesReference species="M_usage" stoichiometry="0.00124176171402808" constant="true"/>
        </listOfReactants>
        <listOfProducts>
          <speciesReference species="M_ac_c" stoichiometry="1" constant="true"/>
          <speciesReference species="M_btcoa_c" stoichiometry="1" constant="true"/>
        </listOfProducts>
        <fbc:geneProductAssociation>
          <fbc:and>
            <fbc:geneProductRef fbc:geneProduct="G_b2222"/>
            <fbc:geneProductRef fbc:geneProduct="G_b2221"/>
          </fbc:and>
        </fbc:geneProductAssociation>
      </reaction>
      <reaction id="R_BUTSO3abcpp" name="Butanesulfonate transport via ABC system (periplasm)" reversible="false" fast="false" fbc:lowerFluxBound="cobra_0_bound" fbc:upperFluxBound="cobra_default_ub">
        <notes>
          <html xmlns="http://www.w3.org/1999/xhtml">
            <p>original_bigg_ids: [&apos;BUTSO3abcpp&apos;]</p>
          </html>
        </notes>
        <listOfReactants>
          <speciesReference species="M_atp_c" stoichiometry="1" constant="true"/>
          <speciesReference species="M_butso3_p" stoichiometry="1" constant="true"/>
          <speciesReference species="M_h2o_c" stoichiometry="1" constant="true"/>
        </listOfReactants>
        <listOfProducts>
          <speciesReference species="M_adp_c" stoichiometry="1" constant="true"/>
          <speciesReference species="M_butso3_c" stoichiometry="1" constant="true"/>
          <speciesReference species="M_h_c" stoichiometry="1" constant="true"/>
          <speciesReference species="M_pi_c" stoichiometry="1" constant="true"/>
        </listOfProducts>
        <fbc:geneProductAssociation>
          <fbc:or>
            <fbc:and>
              <fbc:geneProductRef fbc:geneProduct="G_b0934"/>
              <fbc:geneProductRef fbc:geneProduct="G_b0933"/>
              <fbc:geneProductRef fbc:geneProduct="G_b0936"/>
            </fbc:and>
            <fbc:and>
              <fbc:geneProductRef fbc:geneProduct="G_b0366"/>
              <fbc:geneProductRef fbc:geneProduct="G_b0365"/>
              <fbc:geneProductRef fbc:geneProduct="G_b0367"/>
            </fbc:and>
          </fbc:or>
        </fbc:geneProductAssociation>
      </reaction>
      <reaction id="R_BUTSO3tex" name="Butanesulfonate transport via diffusion (extracellular to periplasm)" reversible="true" fast="false" fbc:lowerFluxBound="cobra_default_lb" fbc:upperFluxBound="cobra_default_ub">
        <notes>
          <html xmlns="http://www.w3.org/1999/xhtml">
            <p>original_bigg_ids: [&apos;BUTSO3tex&apos;]</p>
          </html>
        </notes>
        <listOfReactants>
          <speciesReference species="M_butso3_e" stoichiometry="1" constant="true"/>
        </listOfReactants>
        <listOfProducts>
          <speciesReference species="M_butso3_p" stoichiometry="1" constant="true"/>
        </listOfProducts>
        <fbc:geneProductAssociation>
          <fbc:or>
            <fbc:geneProductRef fbc:geneProduct="G_b0241"/>
            <fbc:geneProductRef fbc:geneProduct="G_b0929"/>
            <fbc:geneProductRef fbc:geneProduct="G_b1377"/>
            <fbc:geneProductRef fbc:geneProduct="G_b2215"/>
          </fbc:or>
        </fbc:geneProductAssociation>
      </reaction>
      <reaction id="R_BUTt2rpp" name="Butyrate transport via proton symport, reversible (periplasm)" reversible="true" fast="false" fbc:lowerFluxBound="cobra_default_lb" fbc:upperFluxBound="cobra_default_ub">
        <notes>
          <html xmlns="http://www.w3.org/1999/xhtml">
            <p>original_bigg_ids: [&apos;BUTt2rpp&apos;]</p>
          </html>
        </notes>
        <listOfReactants>
          <speciesReference species="M_but_p" stoichiometry="1" constant="true"/>
          <speciesReference species="M_h_p" stoichiometry="1" constant="true"/>
        </listOfReactants>
        <listOfProducts>
          <speciesReference species="M_but_c" stoichiometry="1" constant="true"/>
          <speciesReference species="M_h_c" stoichiometry="1" constant="true"/>
        </listOfProducts>
        <fbc:geneProductAssociation>
          <fbc:geneProductRef fbc:geneProduct="G_b2223"/>
        </fbc:geneProductAssociation>
      </reaction>
      <reaction id="R_BUTtex" name="Butyrate transport via diffusion (extracellular to periplasm)" reversible="true" fast="false" fbc:lowerFluxBound="cobra_default_lb" fbc:upperFluxBound="cobra_default_ub">
        <notes>
          <html xmlns="http://www.w3.org/1999/xhtml">
            <p>original_bigg_ids: [&apos;BUTtex&apos;]</p>
          </html>
        </notes>
        <listOfReactants>
          <speciesReference species="M_but_e" stoichiometry="1" constant="true"/>
        </listOfReactants>
        <listOfProducts>
          <speciesReference species="M_but_p" stoichiometry="1" constant="true"/>
        </listOfProducts>
        <fbc:geneProductAssociation>
          <fbc:or>
            <fbc:geneProductRef fbc:geneProduct="G_b0241"/>
            <fbc:geneProductRef fbc:geneProduct="G_b0929"/>
            <fbc:geneProductRef fbc:geneProduct="G_b1377"/>
            <fbc:geneProductRef fbc:geneProduct="G_b2215"/>
          </fbc:or>
        </fbc:geneProductAssociation>
      </reaction>
      <reaction id="R_BWCOS" name="Tungsten bispterin cofactor synthase" reversible="false" fast="false" fbc:lowerFluxBound="cobra_0_bound" fbc:upperFluxBound="cobra_default_ub">
        <notes>
          <html xmlns="http://www.w3.org/1999/xhtml">
            <p>original_bigg_ids: [&apos;BWCOS&apos;]</p>
          </html>
        </notes>
        <listOfReactants>
          <speciesReference species="M_mptamp_c" stoichiometry="1" constant="true"/>
          <speciesReference species="M_wco_c" stoichiometry="1" constant="true"/>
          <speciesReference species="M_usage" stoichiometry="0.00652165621944003" constant="true"/>
        </listOfReactants>
        <listOfProducts>
          <speciesReference species="M_amp_c" stoichiometry="1" constant="true"/>
          <speciesReference species="M_bwco_c" stoichiometry="1" constant="true"/>
          <speciesReference species="M_cu2_c" stoichiometry="1" constant="true"/>
        </listOfProducts>
        <fbc:geneProductAssociation>
          <fbc:geneProductRef fbc:geneProduct="G_b0827"/>
        </fbc:geneProductAssociation>
      </reaction>
      <reaction id="R_CA2t3pp" name="Calcium (Ca+2) transport out via proton antiport (periplasm)" reversible="false" fast="false" fbc:lowerFluxBound="cobra_0_bound" fbc:upperFluxBound="cobra_default_ub">
        <notes>
          <html xmlns="http://www.w3.org/1999/xhtml">
            <p>original_bigg_ids: [&apos;CA2t3pp&apos;]</p>
          </html>
        </notes>
        <listOfReactants>
          <speciesReference species="M_ca2_c" stoichiometry="1" constant="true"/>
          <speciesReference species="M_h_p" stoichiometry="1" constant="true"/>
        </listOfReactants>
        <listOfProducts>
          <speciesReference species="M_ca2_p" stoichiometry="1" constant="true"/>
          <speciesReference species="M_h_c" stoichiometry="1" constant="true"/>
        </listOfProducts>
        <fbc:geneProductAssociation>
          <fbc:geneProductRef fbc:geneProduct="G_b1216"/>
        </fbc:geneProductAssociation>
      </reaction>
      <reaction id="R_CA2tex" name="Calcium (Ca+2) transport via diffusion (extracellular to periplasm)" reversible="true" fast="false" fbc:lowerFluxBound="cobra_default_lb" fbc:upperFluxBound="cobra_default_ub">
        <notes>
          <html xmlns="http://www.w3.org/1999/xhtml">
            <p>original_bigg_ids: [&apos;CA2tex&apos;]</p>
          </html>
        </notes>
        <listOfReactants>
          <speciesReference species="M_ca2_e" stoichiometry="1" constant="true"/>
        </listOfReactants>
        <listOfProducts>
          <speciesReference species="M_ca2_p" stoichiometry="1" constant="true"/>
        </listOfProducts>
        <fbc:geneProductAssociation>
          <fbc:or>
            <fbc:geneProductRef fbc:geneProduct="G_b0241"/>
            <fbc:geneProductRef fbc:geneProduct="G_b0929"/>
            <fbc:geneProductRef fbc:geneProduct="G_b1377"/>
            <fbc:geneProductRef fbc:geneProduct="G_b2215"/>
          </fbc:or>
        </fbc:geneProductAssociation>
      </reaction>
      <reaction id="R_CADVtpp" name="Lysine/Cadaverine antiporter (periplasm)" reversible="false" fast="false" fbc:lowerFluxBound="cobra_0_bound" fbc:upperFluxBound="cobra_default_ub">
        <notes>
          <html xmlns="http://www.w3.org/1999/xhtml">
            <p>original_bigg_ids: [&apos;CADVtpp&apos;]</p>
          </html>
        </notes>
        <listOfReactants>
          <speciesReference species="M_15dap_c" stoichiometry="1" constant="true"/>
          <speciesReference species="M_h_p" stoichiometry="1" constant="true"/>
          <speciesReference species="M_lys__L_p" stoichiometry="1" constant="true"/>
        </listOfReactants>
        <listOfProducts>
          <speciesReference species="M_15dap_p" stoichiometry="1" constant="true"/>
          <speciesReference species="M_h_c" stoichiometry="1" constant="true"/>
          <speciesReference species="M_lys__L_c" stoichiometry="1" constant="true"/>
        </listOfProducts>
        <fbc:geneProductAssociation>
          <fbc:geneProductRef fbc:geneProduct="G_b4132"/>
        </fbc:geneProductAssociation>
      </reaction>
      <reaction id="R_CAt6pp" name="Calcium / sodium antiporter (1:1)" reversible="true" fast="false" fbc:lowerFluxBound="cobra_default_lb" fbc:upperFluxBound="cobra_default_ub">
        <notes>
          <html xmlns="http://www.w3.org/1999/xhtml">
            <p>original_bigg_ids: [&apos;CAt6pp&apos;]</p>
          </html>
        </notes>
        <listOfReactants>
          <speciesReference species="M_ca2_c" stoichiometry="1" constant="true"/>
          <speciesReference species="M_na1_p" stoichiometry="1" constant="true"/>
        </listOfReactants>
        <listOfProducts>
          <speciesReference species="M_ca2_p" stoichiometry="1" constant="true"/>
          <speciesReference species="M_na1_c" stoichiometry="1" constant="true"/>
        </listOfProducts>
        <fbc:geneProductAssociation>
          <fbc:geneProductRef fbc:geneProduct="G_b3196"/>
        </fbc:geneProductAssociation>
      </reaction>
      <reaction id="R_CBIAT_fwr" name="Cobinamide adenyltransferase" reversible="false" fast="false" fbc:lowerFluxBound="cobra_0_bound" fbc:upperFluxBound="cobra_default_ub">
        <notes>
          <html xmlns="http://www.w3.org/1999/xhtml">
            <p>original_bigg_ids: [&apos;CBIAT&apos;]</p>
          </html>
        </notes>
        <listOfReactants>
          <speciesReference species="M_atp_c" stoichiometry="1" constant="true"/>
          <speciesReference species="M_cbi_c" stoichiometry="1" constant="true"/>
          <speciesReference species="M_h_c" stoichiometry="1" constant="true"/>
          <speciesReference species="M_usage" stoichiometry="0.00271651313102635" constant="true"/>
        </listOfReactants>
        <listOfProducts>
          <speciesReference species="M_adocbi_c" stoichiometry="1" constant="true"/>
          <speciesReference species="M_pppi_c" stoichiometry="1" constant="true"/>
        </listOfProducts>
        <fbc:geneProductAssociation>
          <fbc:geneProductRef fbc:geneProduct="G_b1270"/>
        </fbc:geneProductAssociation>
      </reaction>
      <reaction id="R_CBItonex" name="Cobinamide transport via ton system (extermal)" reversible="false" fast="false" fbc:lowerFluxBound="cobra_0_bound" fbc:upperFluxBound="cobra_default_ub">
        <notes>
          <html xmlns="http://www.w3.org/1999/xhtml">
            <p>original_bigg_ids: [&apos;CBItonex&apos;]</p>
          </html>
        </notes>
        <listOfReactants>
          <speciesReference species="M_cbi_e" stoichiometry="1" constant="true"/>
          <speciesReference species="M_h_p" stoichiometry="1" constant="true"/>
        </listOfReactants>
        <listOfProducts>
          <speciesReference species="M_cbi_p" stoichiometry="1" constant="true"/>
          <speciesReference species="M_h_c" stoichiometry="1" constant="true"/>
        </listOfProducts>
        <fbc:geneProductAssociation>
          <fbc:and>
            <fbc:geneProductRef fbc:geneProduct="G_b1252"/>
            <fbc:geneProductRef fbc:geneProduct="G_b3005"/>
            <fbc:geneProductRef fbc:geneProduct="G_b3006"/>
            <fbc:geneProductRef fbc:geneProduct="G_b3966"/>
          </fbc:and>
        </fbc:geneProductAssociation>
      </reaction>
      <reaction id="R_CBIuabcpp" name="Cobinamide transport via ABC system (uptake, periplasm)" reversible="false" fast="false" fbc:lowerFluxBound="cobra_0_bound" fbc:upperFluxBound="cobra_default_ub">
        <notes>
          <html xmlns="http://www.w3.org/1999/xhtml">
            <p>original_bigg_ids: [&apos;CBIuabcpp&apos;]</p>
          </html>
        </notes>
        <listOfReactants>
          <speciesReference species="M_atp_c" stoichiometry="1" constant="true"/>
          <speciesReference species="M_cbi_p" stoichiometry="1" constant="true"/>
          <speciesReference species="M_h2o_c" stoichiometry="1" constant="true"/>
        </listOfReactants>
        <listOfProducts>
          <speciesReference species="M_adp_c" stoichiometry="1" constant="true"/>
          <speciesReference species="M_cbi_c" stoichiometry="1" constant="true"/>
          <speciesReference species="M_h_c" stoichiometry="1" constant="true"/>
          <speciesReference species="M_pi_c" stoichiometry="1" constant="true"/>
        </listOfProducts>
        <fbc:geneProductAssociation>
          <fbc:and>
            <fbc:geneProductRef fbc:geneProduct="G_b1711"/>
            <fbc:geneProductRef fbc:geneProduct="G_b0158"/>
            <fbc:geneProductRef fbc:geneProduct="G_b1709"/>
          </fbc:and>
        </fbc:geneProductAssociation>
      </reaction>
      <reaction id="R_CBL1abcpp" name="Cob(1)alamin transport via ABC system (periplasm)" reversible="false" fast="false" fbc:lowerFluxBound="cobra_0_bound" fbc:upperFluxBound="cobra_default_ub">
        <notes>
          <html xmlns="http://www.w3.org/1999/xhtml">
            <p>original_bigg_ids: [&apos;CBL1abcpp&apos;]</p>
          </html>
        </notes>
        <listOfReactants>
          <speciesReference species="M_atp_c" stoichiometry="1" constant="true"/>
          <speciesReference species="M_cbl1_p" stoichiometry="1" constant="true"/>
          <speciesReference species="M_h2o_c" stoichiometry="1" constant="true"/>
        </listOfReactants>
        <listOfProducts>
          <speciesReference species="M_adp_c" stoichiometry="1" constant="true"/>
          <speciesReference species="M_cbl1_c" stoichiometry="1" constant="true"/>
          <speciesReference species="M_h_c" stoichiometry="1" constant="true"/>
          <speciesReference species="M_pi_c" stoichiometry="1" constant="true"/>
        </listOfProducts>
        <fbc:geneProductAssociation>
          <fbc:and>
            <fbc:geneProductRef fbc:geneProduct="G_b1709"/>
            <fbc:geneProductRef fbc:geneProduct="G_b0158"/>
            <fbc:geneProductRef fbc:geneProduct="G_b1711"/>
          </fbc:and>
        </fbc:geneProductAssociation>
      </reaction>
      <reaction id="R_CBL1tonex" name="Cob(1)alamin transport via ton system (extermal)" reversible="false" fast="false" fbc:lowerFluxBound="cobra_0_bound" fbc:upperFluxBound="cobra_default_ub">
        <notes>
          <html xmlns="http://www.w3.org/1999/xhtml">
            <p>original_bigg_ids: [&apos;CBL1tonex&apos;]</p>
          </html>
        </notes>
        <listOfReactants>
          <speciesReference species="M_cbl1_e" stoichiometry="1" constant="true"/>
          <speciesReference species="M_h_p" stoichiometry="1" constant="true"/>
        </listOfReactants>
        <listOfProducts>
          <speciesReference species="M_cbl1_p" stoichiometry="1" constant="true"/>
          <speciesReference species="M_h_c" stoichiometry="1" constant="true"/>
        </listOfProducts>
        <fbc:geneProductAssociation>
          <fbc:and>
            <fbc:geneProductRef fbc:geneProduct="G_b1252"/>
            <fbc:geneProductRef fbc:geneProduct="G_b3005"/>
            <fbc:geneProductRef fbc:geneProduct="G_b3006"/>
            <fbc:geneProductRef fbc:geneProduct="G_b3966"/>
          </fbc:and>
        </fbc:geneProductAssociation>
      </reaction>
      <reaction id="R_CBLAT_fwr" name="Cob(I)alamin adenosyltransferase" reversible="false" fast="false" fbc:lowerFluxBound="cobra_0_bound" fbc:upperFluxBound="cobra_default_ub">
        <notes>
          <html xmlns="http://www.w3.org/1999/xhtml">
            <p>original_bigg_ids: [&apos;CBLAT&apos;]</p>
          </html>
        </notes>
        <listOfReactants>
          <speciesReference species="M_atp_c" stoichiometry="1" constant="true"/>
          <speciesReference species="M_cbl1_c" stoichiometry="1" constant="true"/>
          <speciesReference species="M_h_c" stoichiometry="1" constant="true"/>
          <speciesReference species="M_usage" stoichiometry="0.00481173395044894" constant="true"/>
        </listOfReactants>
        <listOfProducts>
          <speciesReference species="M_adocbl_c" stoichiometry="1" constant="true"/>
          <speciesReference species="M_pppi_c" stoichiometry="1" constant="true"/>
        </listOfProducts>
        <fbc:geneProductAssociation>
          <fbc:geneProductRef fbc:geneProduct="G_b1270"/>
        </fbc:geneProductAssociation>
      </reaction>
      <reaction id="R_CBMD" name="Carbamate deaminase" reversible="false" fast="false" fbc:lowerFluxBound="cobra_0_bound" fbc:upperFluxBound="cobra_default_ub">
        <notes>
          <html xmlns="http://www.w3.org/1999/xhtml">
            <p>original_bigg_ids: [&apos;CBMD&apos;]</p>
          </html>
        </notes>
        <listOfReactants>
          <speciesReference species="M_cbm_c" stoichiometry="1" constant="true"/>
          <speciesReference species="M_h_c" stoichiometry="2" constant="true"/>
          <speciesReference species="M_usage" stoichiometry="0.00527694362140718" constant="true"/>
        </listOfReactants>
        <listOfProducts>
          <speciesReference species="M_co2_c" stoichiometry="1" constant="true"/>
          <speciesReference species="M_nh4_c" stoichiometry="1" constant="true"/>
        </listOfProducts>
        <fbc:geneProductAssociation>
          <fbc:geneProductRef fbc:geneProduct="G_s0001"/>
        </fbc:geneProductAssociation>
      </reaction>
      <reaction id="R_CBMKr_fwr" name="Carbamate kinase" reversible="false" fast="false" fbc:lowerFluxBound="cobra_0_bound" fbc:upperFluxBound="cobra_default_ub">
        <notes>
          <html xmlns="http://www.w3.org/1999/xhtml">
            <p>original_bigg_ids: [&apos;CBMKr&apos;]</p>
          </html>
        </notes>
        <listOfReactants>
          <speciesReference species="M_atp_c" stoichiometry="1" constant="true"/>
          <speciesReference species="M_co2_c" stoichiometry="1" constant="true"/>
          <speciesReference species="M_nh4_c" stoichiometry="1" constant="true"/>
          <speciesReference species="M_usage" stoichiometry="0.00527694362140718" constant="true"/>
        </listOfReactants>
        <listOfProducts>
          <speciesReference species="M_adp_c" stoichiometry="1" constant="true"/>
          <speciesReference species="M_cbp_c" stoichiometry="1" constant="true"/>
          <speciesReference species="M_h_c" stoichiometry="2" constant="true"/>
        </listOfProducts>
        <fbc:geneProductAssociation>
          <fbc:geneProductRef fbc:geneProduct="G_b0521"/>
        </fbc:geneProductAssociation>
      </reaction>
      <reaction id="R_CBPS" name="Carbamoyl-phosphate synthase (glutamine-hydrolysing)" reversible="false" fast="false" fbc:lowerFluxBound="cobra_0_bound" fbc:upperFluxBound="cobra_default_ub">
        <notes>
          <html xmlns="http://www.w3.org/1999/xhtml">
            <p>original_bigg_ids: [&apos;CBPS&apos;]</p>
          </html>
        </notes>
        <listOfReactants>
          <speciesReference species="M_atp_c" stoichiometry="2" constant="true"/>
          <speciesReference species="M_gln__L_c" stoichiometry="1" constant="true"/>
          <speciesReference species="M_h2o_c" stoichiometry="1" constant="true"/>
          <speciesReference species="M_hco3_c" stoichiometry="1" constant="true"/>
          <speciesReference species="M_usage" stoichiometry="0.00796373035977322" constant="true"/>
        </listOfReactants>
        <listOfProducts>
          <speciesReference species="M_adp_c" stoichiometry="2" constant="true"/>
          <speciesReference species="M_cbp_c" stoichiometry="1" constant="true"/>
          <speciesReference species="M_glu__L_c" stoichiometry="1" constant="true"/>
          <speciesReference species="M_h_c" stoichiometry="2" constant="true"/>
          <speciesReference species="M_pi_c" stoichiometry="1" constant="true"/>
        </listOfProducts>
        <fbc:geneProductAssociation>
          <fbc:and>
            <fbc:geneProductRef fbc:geneProduct="G_b0032"/>
            <fbc:geneProductRef fbc:geneProduct="G_b0033"/>
          </fbc:and>
        </fbc:geneProductAssociation>
      </reaction>
      <reaction id="R_CCGS" name="7-cyano-7-carbaguanine synthase" reversible="false" fast="false" fbc:lowerFluxBound="cobra_0_bound" fbc:upperFluxBound="cobra_default_ub">
        <notes>
          <html xmlns="http://www.w3.org/1999/xhtml">
            <p>original_bigg_ids: [&apos;CCGS&apos;]</p>
          </html>
        </notes>
        <listOfReactants>
          <speciesReference species="M_atp_c" stoichiometry="1" constant="true"/>
          <speciesReference species="M_cdg_c" stoichiometry="1" constant="true"/>
          <speciesReference species="M_nh4_c" stoichiometry="1" constant="true"/>
          <speciesReference species="M_usage" stoichiometry="0.00332248492131486" constant="true"/>
        </listOfReactants>
        <listOfProducts>
          <speciesReference species="M_adp_c" stoichiometry="1" constant="true"/>
          <speciesReference species="M_h2o_c" stoichiometry="1" constant="true"/>
          <speciesReference species="M_h_c" stoichiometry="1" constant="true"/>
          <speciesReference species="M_pi_c" stoichiometry="1" constant="true"/>
          <speciesReference species="M_preq0_c" stoichiometry="1" constant="true"/>
        </listOfProducts>
        <fbc:geneProductAssociation>
          <fbc:geneProductRef fbc:geneProduct="G_b0444"/>
        </fbc:geneProductAssociation>
      </reaction>
      <reaction id="R_CD2abcpp" name="Cadmium (Cd+2) ABC transporter (periplasm)" reversible="false" fast="false" fbc:lowerFluxBound="cobra_0_bound" fbc:upperFluxBound="cobra_default_ub">
        <notes>
          <html xmlns="http://www.w3.org/1999/xhtml">
            <p>original_bigg_ids: [&apos;CD2abcpp&apos;]</p>
          </html>
        </notes>
        <listOfReactants>
          <speciesReference species="M_atp_c" stoichiometry="1" constant="true"/>
          <speciesReference species="M_cd2_c" stoichiometry="1" constant="true"/>
          <speciesReference species="M_h2o_c" stoichiometry="1" constant="true"/>
        </listOfReactants>
        <listOfProducts>
          <speciesReference species="M_adp_c" stoichiometry="1" constant="true"/>
          <speciesReference species="M_cd2_p" stoichiometry="1" constant="true"/>
          <speciesReference species="M_h_c" stoichiometry="1" constant="true"/>
          <speciesReference species="M_pi_c" stoichiometry="1" constant="true"/>
        </listOfProducts>
        <fbc:geneProductAssociation>
          <fbc:geneProductRef fbc:geneProduct="G_b3469"/>
        </fbc:geneProductAssociation>
      </reaction>
      <reaction id="R_CD2t3pp" name="Cadmium (Cd+2) transport out via proton antiport (periplasm)" reversible="false" fast="false" fbc:lowerFluxBound="cobra_0_bound" fbc:upperFluxBound="cobra_default_ub">
        <notes>
          <html xmlns="http://www.w3.org/1999/xhtml">
            <p>original_bigg_ids: [&apos;CD2t3pp&apos;]</p>
          </html>
        </notes>
        <listOfReactants>
          <speciesReference species="M_cd2_c" stoichiometry="1" constant="true"/>
          <speciesReference species="M_h_p" stoichiometry="1" constant="true"/>
        </listOfReactants>
        <listOfProducts>
          <speciesReference species="M_cd2_p" stoichiometry="1" constant="true"/>
          <speciesReference species="M_h_c" stoichiometry="1" constant="true"/>
        </listOfProducts>
        <fbc:geneProductAssociation>
          <fbc:or>
            <fbc:geneProductRef fbc:geneProduct="G_b3915"/>
            <fbc:geneProductRef fbc:geneProduct="G_b0752"/>
          </fbc:or>
        </fbc:geneProductAssociation>
      </reaction>
      <reaction id="R_CD2tex" name="Cadmium (Cd+2) transport via diffusion (extracellular to periplasm)" reversible="true" fast="false" fbc:lowerFluxBound="cobra_default_lb" fbc:upperFluxBound="cobra_default_ub">
        <notes>
          <html xmlns="http://www.w3.org/1999/xhtml">
            <p>original_bigg_ids: [&apos;CD2tex&apos;]</p>
          </html>
        </notes>
        <listOfReactants>
          <speciesReference species="M_cd2_e" stoichiometry="1" constant="true"/>
        </listOfReactants>
        <listOfProducts>
          <speciesReference species="M_cd2_p" stoichiometry="1" constant="true"/>
        </listOfProducts>
        <fbc:geneProductAssociation>
          <fbc:or>
            <fbc:geneProductRef fbc:geneProduct="G_b0241"/>
            <fbc:geneProductRef fbc:geneProduct="G_b0929"/>
            <fbc:geneProductRef fbc:geneProduct="G_b1377"/>
            <fbc:geneProductRef fbc:geneProduct="G_b2215"/>
          </fbc:or>
        </fbc:geneProductAssociation>
      </reaction>
      <reaction id="R_CD2tpp" name="Cadmium (+2) transport in via permease (no H+)" reversible="false" fast="false" fbc:lowerFluxBound="cobra_0_bound" fbc:upperFluxBound="cobra_default_ub">
        <notes>
          <html xmlns="http://www.w3.org/1999/xhtml">
            <p>original_bigg_ids: [&apos;CD2tpp&apos;]</p>
          </html>
        </notes>
        <listOfReactants>
          <speciesReference species="M_cd2_p" stoichiometry="1" constant="true"/>
        </listOfReactants>
        <listOfProducts>
          <speciesReference species="M_cd2_c" stoichiometry="1" constant="true"/>
        </listOfProducts>
        <fbc:geneProductAssociation>
          <fbc:geneProductRef fbc:geneProduct="G_b3040"/>
        </fbc:geneProductAssociation>
      </reaction>
      <reaction id="R_CDAPPA120" name="CDP-Diacylglycerol pyrophostatase (n-C12:0)" reversible="false" fast="false" fbc:lowerFluxBound="cobra_0_bound" fbc:upperFluxBound="cobra_default_ub">
        <notes>
          <html xmlns="http://www.w3.org/1999/xhtml">
            <p>original_bigg_ids: [&apos;CDAPPA120&apos;]</p>
          </html>
        </notes>
        <listOfReactants>
          <speciesReference species="M_cdpdddecg_c" stoichiometry="1" constant="true"/>
          <speciesReference species="M_h2o_c" stoichiometry="1" constant="true"/>
          <speciesReference species="M_usage" stoichiometry="0.00189288326177961" constant="true"/>
        </listOfReactants>
        <listOfProducts>
          <speciesReference species="M_cmp_c" stoichiometry="1" constant="true"/>
          <speciesReference species="M_h_c" stoichiometry="2" constant="true"/>
          <speciesReference species="M_pa120_c" stoichiometry="1" constant="true"/>
        </listOfProducts>
        <fbc:geneProductAssociation>
          <fbc:geneProductRef fbc:geneProduct="G_b3918"/>
        </fbc:geneProductAssociation>
      </reaction>
      <reaction id="R_CDAPPA140" name="CDP-Diacylglycerol pyrophostatase (n-C14:0)" reversible="false" fast="false" fbc:lowerFluxBound="cobra_0_bound" fbc:upperFluxBound="cobra_default_ub">
        <notes>
          <html xmlns="http://www.w3.org/1999/xhtml">
            <p>original_bigg_ids: [&apos;CDAPPA140&apos;]</p>
          </html>
        </notes>
        <listOfReactants>
          <speciesReference species="M_cdpdtdecg_c" stoichiometry="1" constant="true"/>
          <speciesReference species="M_h2o_c" stoichiometry="1" constant="true"/>
          <speciesReference species="M_usage" stoichiometry="0.00164867089713748" constant="true"/>
        </listOfReactants>
        <listOfProducts>
          <speciesReference species="M_cmp_c" stoichiometry="1" constant="true"/>
          <speciesReference species="M_h_c" stoichiometry="2" constant="true"/>
          <speciesReference species="M_pa140_c" stoichiometry="1" constant="true"/>
        </listOfProducts>
        <fbc:geneProductAssociation>
          <fbc:geneProductRef fbc:geneProduct="G_b3918"/>
        </fbc:geneProductAssociation>
      </reaction>
      <reaction id="R_CDAPPA141" name="CDP-Diacylglycerol pyrophostatase (n-C14:1)" reversible="false" fast="false" fbc:lowerFluxBound="cobra_0_bound" fbc:upperFluxBound="cobra_default_ub">
        <notes>
          <html xmlns="http://www.w3.org/1999/xhtml">
            <p>original_bigg_ids: [&apos;CDAPPA141&apos;]</p>
          </html>
        </notes>
        <listOfReactants>
          <speciesReference species="M_cdpdtdec7eg_c" stoichiometry="1" constant="true"/>
          <speciesReference species="M_h2o_c" stoichiometry="1" constant="true"/>
          <speciesReference species="M_usage" stoichiometry="0.0014910881967964" constant="true"/>
        </listOfReactants>
        <listOfProducts>
          <speciesReference species="M_cmp_c" stoichiometry="1" constant="true"/>
          <speciesReference species="M_h_c" stoichiometry="2" constant="true"/>
          <speciesReference species="M_pa141_c" stoichiometry="1" constant="true"/>
        </listOfProducts>
        <fbc:geneProductAssociation>
          <fbc:geneProductRef fbc:geneProduct="G_b3918"/>
        </fbc:geneProductAssociation>
      </reaction>
      <reaction id="R_CDAPPA160" name="CDP-Diacylglycerol pyrophostatase (n-C16:0)" reversible="false" fast="false" fbc:lowerFluxBound="cobra_0_bound" fbc:upperFluxBound="cobra_default_ub">
        <notes>
          <html xmlns="http://www.w3.org/1999/xhtml">
            <p>original_bigg_ids: [&apos;CDAPPA160&apos;]</p>
          </html>
        </notes>
        <listOfReactants>
          <speciesReference species="M_cdpdhdecg_c" stoichiometry="1" constant="true"/>
          <speciesReference species="M_h2o_c" stoichiometry="1" constant="true"/>
          <speciesReference species="M_usage" stoichiometry="0.00527694362140718" constant="true"/>
        </listOfReactants>
        <listOfProducts>
          <speciesReference species="M_cmp_c" stoichiometry="1" constant="true"/>
          <speciesReference species="M_h_c" stoichiometry="2" constant="true"/>
          <speciesReference species="M_pa160_c" stoichiometry="1" constant="true"/>
        </listOfProducts>
        <fbc:geneProductAssociation>
          <fbc:geneProductRef fbc:geneProduct="G_b3918"/>
        </fbc:geneProductAssociation>
      </reaction>
      <reaction id="R_CDAPPA161" name="CDP-Diacylglycerol pyrophostatase (n-C16:1)" reversible="false" fast="false" fbc:lowerFluxBound="cobra_0_bound" fbc:upperFluxBound="cobra_default_ub">
        <notes>
          <html xmlns="http://www.w3.org/1999/xhtml">
            <p>original_bigg_ids: [&apos;CDAPPA161&apos;]</p>
          </html>
        </notes>
        <listOfReactants>
          <speciesReference species="M_cdpdhdec9eg_c" stoichiometry="1" constant="true"/>
          <speciesReference species="M_h2o_c" stoichiometry="1" constant="true"/>
          <speciesReference species="M_usage" stoichiometry="0.00117709386109817" constant="true"/>
        </listOfReactants>
        <listOfProducts>
          <speciesReference species="M_cmp_c" stoichiometry="1" constant="true"/>
          <speciesReference species="M_h_c" stoichiometry="2" constant="true"/>
          <speciesReference species="M_pa161_c" stoichiometry="1" constant="true"/>
        </listOfProducts>
        <fbc:geneProductAssociation>
          <fbc:geneProductRef fbc:geneProduct="G_b3918"/>
        </fbc:geneProductAssociation>
      </reaction>
      <reaction id="R_CDAPPA180" name="CDP-Diacylglycerol pyrophostatase (n-C18:0)" reversible="false" fast="false" fbc:lowerFluxBound="cobra_0_bound" fbc:upperFluxBound="cobra_default_ub">
        <notes>
          <html xmlns="http://www.w3.org/1999/xhtml">
            <p>original_bigg_ids: [&apos;CDAPPA180&apos;]</p>
          </html>
        </notes>
        <listOfReactants>
          <speciesReference species="M_cdpdodecg_c" stoichiometry="1" constant="true"/>
          <speciesReference species="M_h2o_c" stoichiometry="1" constant="true"/>
          <speciesReference species="M_usage" stoichiometry="0.00203033148704655" constant="true"/>
        </listOfReactants>
        <listOfProducts>
          <speciesReference species="M_cmp_c" stoichiometry="1" constant="true"/>
          <speciesReference species="M_h_c" stoichiometry="2" constant="true"/>
          <speciesReference species="M_pa180_c" stoichiometry="1" constant="true"/>
        </listOfProducts>
        <fbc:geneProductAssociation>
          <fbc:geneProductRef fbc:geneProduct="G_b3918"/>
        </fbc:geneProductAssociation>
      </reaction>
      <reaction id="R_CDAPPA181" name="CDP-Diacylglycerol pyrophostatase (n-C18:1)" reversible="false" fast="false" fbc:lowerFluxBound="cobra_0_bound" fbc:upperFluxBound="cobra_default_ub">
        <notes>
          <html xmlns="http://www.w3.org/1999/xhtml">
            <p>original_bigg_ids: [&apos;CDAPPA181&apos;]</p>
          </html>
        </notes>
        <listOfReactants>
          <speciesReference species="M_cdpdodec11eg_c" stoichiometry="1" constant="true"/>
          <speciesReference species="M_h2o_c" stoichiometry="1" constant="true"/>
          <speciesReference species="M_usage" stoichiometry="0.00124815000875839" constant="true"/>
        </listOfReactants>
        <listOfProducts>
          <speciesReference species="M_cmp_c" stoichiometry="1" constant="true"/>
          <speciesReference species="M_h_c" stoichiometry="2" constant="true"/>
          <speciesReference species="M_pa181_c" stoichiometry="1" constant="true"/>
        </listOfProducts>
        <fbc:geneProductAssociation>
          <fbc:geneProductRef fbc:geneProduct="G_b3918"/>
        </fbc:geneProductAssociation>
      </reaction>
      <reaction id="R_CDGR" name="7-cyano-7-deazaguanine reductase" reversible="false" fast="false" fbc:lowerFluxBound="cobra_0_bound" fbc:upperFluxBound="cobra_default_ub">
        <notes>
          <html xmlns="http://www.w3.org/1999/xhtml">
            <p>original_bigg_ids: [&apos;CDGR&apos;]</p>
          </html>
        </notes>
        <listOfReactants>
          <speciesReference species="M_h_c" stoichiometry="3" constant="true"/>
          <speciesReference species="M_nadph_c" stoichiometry="2" constant="true"/>
          <speciesReference species="M_preq0_c" stoichiometry="1" constant="true"/>
          <speciesReference species="M_usage" stoichiometry="0.068294231109596" constant="true"/>
        </listOfReactants>
        <listOfProducts>
          <speciesReference species="M_nadp_c" stoichiometry="2" constant="true"/>
          <speciesReference species="M_preq1_c" stoichiometry="1" constant="true"/>
        </listOfProducts>
        <fbc:geneProductAssociation>
          <fbc:geneProductRef fbc:geneProduct="G_b2794"/>
        </fbc:geneProductAssociation>
      </reaction>
      <reaction id="R_CDGS" name="7-deaza-7-carboxyguanine synthase" reversible="false" fast="false" fbc:lowerFluxBound="cobra_0_bound" fbc:upperFluxBound="cobra_default_ub">
        <notes>
          <html xmlns="http://www.w3.org/1999/xhtml">
            <p>original_bigg_ids: [&apos;CDGS&apos;]</p>
          </html>
        </notes>
        <listOfReactants>
          <speciesReference species="M_cph4_c" stoichiometry="1" constant="true"/>
          <speciesReference species="M_h_c" stoichiometry="1" constant="true"/>
          <speciesReference species="M_usage" stoichiometry="0.00527694362140718" constant="true"/>
        </listOfReactants>
        <listOfProducts>
          <speciesReference species="M_cdg_c" stoichiometry="1" constant="true"/>
          <speciesReference species="M_nh4_c" stoichiometry="1" constant="true"/>
        </listOfProducts>
      </reaction>
      <reaction id="R_CDPMEK" name="4-(cytidine 5&apos;-diphospho)-2-C-methyl-D-erythritol kinase" reversible="false" fast="false" fbc:lowerFluxBound="cobra_0_bound" fbc:upperFluxBound="cobra_default_ub">
        <notes>
          <html xmlns="http://www.w3.org/1999/xhtml">
            <p>original_bigg_ids: [&apos;CDPMEK&apos;]</p>
          </html>
        </notes>
        <listOfReactants>
          <speciesReference species="M_4c2me_c" stoichiometry="1" constant="true"/>
          <speciesReference species="M_atp_c" stoichiometry="1" constant="true"/>
          <speciesReference species="M_usage" stoichiometry="0.00189082829409959" constant="true"/>
        </listOfReactants>
        <listOfProducts>
          <speciesReference species="M_2p4c2me_c" stoichiometry="1" constant="true"/>
          <speciesReference species="M_adp_c" stoichiometry="1" constant="true"/>
          <speciesReference species="M_h_c" stoichiometry="1" constant="true"/>
        </listOfProducts>
        <fbc:geneProductAssociation>
          <fbc:geneProductRef fbc:geneProduct="G_b1208"/>
        </fbc:geneProductAssociation>
      </reaction>
      <reaction id="R_CDPPH" name="CDP phosphohydrolase" reversible="false" fast="false" fbc:lowerFluxBound="cobra_0_bound" fbc:upperFluxBound="cobra_default_ub">
        <notes>
          <html xmlns="http://www.w3.org/1999/xhtml">
            <p>original_bigg_ids: [&apos;CDPPH&apos;]</p>
          </html>
        </notes>
        <listOfReactants>
          <speciesReference species="M_cdp_c" stoichiometry="1" constant="true"/>
          <speciesReference species="M_h2o_c" stoichiometry="1" constant="true"/>
          <speciesReference species="M_usage" stoichiometry="0.002294950346268" constant="true"/>
        </listOfReactants>
        <listOfProducts>
          <speciesReference species="M_cmp_c" stoichiometry="1" constant="true"/>
          <speciesReference species="M_h_c" stoichiometry="1" constant="true"/>
          <speciesReference species="M_pi_c" stoichiometry="1" constant="true"/>
        </listOfProducts>
        <fbc:geneProductAssociation>
          <fbc:geneProductRef fbc:geneProduct="G_b3614"/>
        </fbc:geneProductAssociation>
      </reaction>
      <reaction id="R_CELBpts" name="Cellobiose transport via PEPPyr PTS" reversible="false" fast="false" fbc:lowerFluxBound="cobra_0_bound" fbc:upperFluxBound="cobra_default_ub">
        <notes>
          <html xmlns="http://www.w3.org/1999/xhtml">
            <p>original_bigg_ids: [&apos;CELBpts&apos;]</p>
          </html>
        </notes>
        <listOfReactants>
          <speciesReference species="M_cellb_e" stoichiometry="1" constant="true"/>
          <speciesReference species="M_pep_c" stoichiometry="1" constant="true"/>
        </listOfReactants>
        <listOfProducts>
          <speciesReference species="M_6pgg_c" stoichiometry="1" constant="true"/>
          <speciesReference species="M_pyr_c" stoichiometry="1" constant="true"/>
        </listOfProducts>
        <fbc:geneProductAssociation>
          <fbc:or>
            <fbc:and>
              <fbc:geneProductRef fbc:geneProduct="G_b2715"/>
              <fbc:geneProductRef fbc:geneProduct="G_b2416"/>
              <fbc:geneProductRef fbc:geneProduct="G_b2415"/>
            </fbc:and>
            <fbc:and>
              <fbc:geneProductRef fbc:geneProduct="G_b2416"/>
              <fbc:geneProductRef fbc:geneProduct="G_b1738"/>
              <fbc:geneProductRef fbc:geneProduct="G_b1737"/>
              <fbc:geneProductRef fbc:geneProduct="G_b1736"/>
              <fbc:geneProductRef fbc:geneProduct="G_b2415"/>
            </fbc:and>
          </fbc:or>
        </fbc:geneProductAssociation>
      </reaction>
      <reaction id="R_CFAS160E" name="Cyclopropane fatty acid synthase (Phosphatidylethanolamine, n-C16:0)" reversible="false" fast="false" fbc:lowerFluxBound="cobra_0_bound" fbc:upperFluxBound="cobra_default_ub">
        <notes>
          <html xmlns="http://www.w3.org/1999/xhtml">
            <p>original_bigg_ids: [&apos;CFAS160E&apos;]</p>
          </html>
        </notes>
        <listOfReactants>
          <speciesReference species="M_amet_c" stoichiometry="2" constant="true"/>
          <speciesReference species="M_pe161_c" stoichiometry="1" constant="true"/>
          <speciesReference species="M_usage" stoichiometry="0.0298808791000172" constant="true"/>
        </listOfReactants>
        <listOfProducts>
          <speciesReference species="M_ahcys_c" stoichiometry="2" constant="true"/>
          <speciesReference species="M_cpe160_c" stoichiometry="1" constant="true"/>
          <speciesReference species="M_h_c" stoichiometry="2" constant="true"/>
        </listOfProducts>
        <fbc:geneProductAssociation>
          <fbc:geneProductRef fbc:geneProduct="G_b1661"/>
        </fbc:geneProductAssociation>
      </reaction>
      <reaction id="R_CFAS160G" name="Cyclopropane fatty acid synthase (Phosphatidylglycerol, n-C16:0)" reversible="false" fast="false" fbc:lowerFluxBound="cobra_0_bound" fbc:upperFluxBound="cobra_default_ub">
        <notes>
          <html xmlns="http://www.w3.org/1999/xhtml">
            <p>original_bigg_ids: [&apos;CFAS160G&apos;]</p>
          </html>
        </notes>
        <listOfReactants>
          <speciesReference species="M_amet_c" stoichiometry="2" constant="true"/>
          <speciesReference species="M_pg161_c" stoichiometry="1" constant="true"/>
          <speciesReference species="M_usage" stoichiometry="0.0289779870474566" constant="true"/>
        </listOfReactants>
        <listOfProducts>
          <speciesReference species="M_ahcys_c" stoichiometry="2" constant="true"/>
          <speciesReference species="M_cpg160_c" stoichiometry="1" constant="true"/>
          <speciesReference species="M_h_c" stoichiometry="2" constant="true"/>
        </listOfProducts>
        <fbc:geneProductAssociation>
          <fbc:geneProductRef fbc:geneProduct="G_b1661"/>
        </fbc:geneProductAssociation>
      </reaction>
      <reaction id="R_CFAS180E" name="Cyclopropane fatty acid synthase (Phosphatidylethanolamine, n-C18:0)" reversible="false" fast="false" fbc:lowerFluxBound="cobra_0_bound" fbc:upperFluxBound="cobra_default_ub">
        <notes>
          <html xmlns="http://www.w3.org/1999/xhtml">
            <p>original_bigg_ids: [&apos;CFAS180E&apos;]</p>
          </html>
        </notes>
        <listOfReactants>
          <speciesReference species="M_amet_c" stoichiometry="2" constant="true"/>
          <speciesReference species="M_pe181_c" stoichiometry="1" constant="true"/>
          <speciesReference species="M_usage" stoichiometry="0.0359076202458214" constant="true"/>
        </listOfReactants>
        <listOfProducts>
          <speciesReference species="M_ahcys_c" stoichiometry="2" constant="true"/>
          <speciesReference species="M_cpe180_c" stoichiometry="1" constant="true"/>
          <speciesReference species="M_h_c" stoichiometry="2" constant="true"/>
        </listOfProducts>
        <fbc:geneProductAssociation>
          <fbc:geneProductRef fbc:geneProduct="G_b1661"/>
        </fbc:geneProductAssociation>
      </reaction>
      <reaction id="R_CFAS180G" name="Cyclopropane fatty acid synthase (Phosphatidylglycerol, n-C18:0)" reversible="false" fast="false" fbc:lowerFluxBound="cobra_0_bound" fbc:upperFluxBound="cobra_default_ub">
        <notes>
          <html xmlns="http://www.w3.org/1999/xhtml">
            <p>original_bigg_ids: [&apos;CFAS180G&apos;]</p>
          </html>
        </notes>
        <listOfReactants>
          <speciesReference species="M_amet_c" stoichiometry="2" constant="true"/>
          <speciesReference species="M_pg181_c" stoichiometry="1" constant="true"/>
          <speciesReference species="M_usage" stoichiometry="0.0386616465797502" constant="true"/>
        </listOfReactants>
        <listOfProducts>
          <speciesReference species="M_ahcys_c" stoichiometry="2" constant="true"/>
          <speciesReference species="M_cpg180_c" stoichiometry="1" constant="true"/>
          <speciesReference species="M_h_c" stoichiometry="2" constant="true"/>
        </listOfProducts>
        <fbc:geneProductAssociation>
          <fbc:geneProductRef fbc:geneProduct="G_b1661"/>
        </fbc:geneProductAssociation>
      </reaction>
      <reaction id="R_CGLYabcpp" name="L-Cysteinylglycine (Cys-Gly) transport via ABC system (periplasm)" reversible="false" fast="false" fbc:lowerFluxBound="cobra_0_bound" fbc:upperFluxBound="cobra_default_ub">
        <notes>
          <html xmlns="http://www.w3.org/1999/xhtml">
            <p>original_bigg_ids: [&apos;CGLYabcpp&apos;]</p>
          </html>
        </notes>
        <listOfReactants>
          <speciesReference species="M_atp_c" stoichiometry="1" constant="true"/>
          <speciesReference species="M_cgly_p" stoichiometry="1" constant="true"/>
          <speciesReference species="M_h2o_c" stoichiometry="1" constant="true"/>
        </listOfReactants>
        <listOfProducts>
          <speciesReference species="M_adp_c" stoichiometry="1" constant="true"/>
          <speciesReference species="M_cgly_c" stoichiometry="1" constant="true"/>
          <speciesReference species="M_h_c" stoichiometry="1" constant="true"/>
          <speciesReference species="M_pi_c" stoichiometry="1" constant="true"/>
        </listOfProducts>
        <fbc:geneProductAssociation>
          <fbc:and>
            <fbc:geneProductRef fbc:geneProduct="G_b3544"/>
            <fbc:geneProductRef fbc:geneProduct="G_b3542"/>
            <fbc:geneProductRef fbc:geneProduct="G_b3543"/>
            <fbc:geneProductRef fbc:geneProduct="G_b3540"/>
            <fbc:geneProductRef fbc:geneProduct="G_b3541"/>
          </fbc:and>
        </fbc:geneProductAssociation>
      </reaction>
      <reaction id="R_CGLYtex" name="L-Cysteinylglycine transport via diffusion (extracellular to periplasm)" reversible="true" fast="false" fbc:lowerFluxBound="cobra_default_lb" fbc:upperFluxBound="cobra_default_ub">
        <notes>
          <html xmlns="http://www.w3.org/1999/xhtml">
            <p>original_bigg_ids: [&apos;CGLYtex&apos;]</p>
          </html>
        </notes>
        <listOfReactants>
          <speciesReference species="M_cgly_e" stoichiometry="1" constant="true"/>
        </listOfReactants>
        <listOfProducts>
          <speciesReference species="M_cgly_p" stoichiometry="1" constant="true"/>
        </listOfProducts>
        <fbc:geneProductAssociation>
          <fbc:or>
            <fbc:geneProductRef fbc:geneProduct="G_b0241"/>
            <fbc:geneProductRef fbc:geneProduct="G_b0929"/>
            <fbc:geneProductRef fbc:geneProduct="G_b1377"/>
            <fbc:geneProductRef fbc:geneProduct="G_b2215"/>
          </fbc:or>
        </fbc:geneProductAssociation>
      </reaction>
      <reaction id="R_CH4t2pp" name="Methane Transport(periplasm)" reversible="false" fast="false" fbc:lowerFluxBound="cobra_0_bound" fbc:upperFluxBound="cobra_default_ub">
        <notes>
          <html xmlns="http://www.w3.org/1999/xhtml">
            <p>original_bigg_ids: [&apos;CH4t2pp&apos;]</p>
          </html>
        </notes>
        <listOfReactants>
          <speciesReference species="M_ch4_c" stoichiometry="1" constant="true"/>
        </listOfReactants>
        <listOfProducts>
          <speciesReference species="M_ch4_p" stoichiometry="1" constant="true"/>
        </listOfProducts>
      </reaction>
      <reaction id="R_CH4tex" name="Methane Transport(extracellular via diffusion)" reversible="true" fast="false" fbc:lowerFluxBound="cobra_default_lb" fbc:upperFluxBound="cobra_default_ub">
        <notes>
          <html xmlns="http://www.w3.org/1999/xhtml">
            <p>original_bigg_ids: [&apos;CH4tex&apos;]</p>
          </html>
        </notes>
        <listOfReactants>
          <speciesReference species="M_ch4_e" stoichiometry="1" constant="true"/>
        </listOfReactants>
        <listOfProducts>
          <speciesReference species="M_ch4_p" stoichiometry="1" constant="true"/>
        </listOfProducts>
      </reaction>
      <reaction id="R_CHLabcpp" name="Choline transport via ABC system (periplasm)" reversible="false" fast="false" fbc:lowerFluxBound="cobra_0_bound" fbc:upperFluxBound="cobra_default_ub">
        <notes>
          <html xmlns="http://www.w3.org/1999/xhtml">
            <p>original_bigg_ids: [&apos;CHLabcpp&apos;]</p>
          </html>
        </notes>
        <listOfReactants>
          <speciesReference species="M_atp_c" stoichiometry="1" constant="true"/>
          <speciesReference species="M_chol_p" stoichiometry="1" constant="true"/>
          <speciesReference species="M_h2o_c" stoichiometry="1" constant="true"/>
        </listOfReactants>
        <listOfProducts>
          <speciesReference species="M_adp_c" stoichiometry="1" constant="true"/>
          <speciesReference species="M_chol_c" stoichiometry="1" constant="true"/>
          <speciesReference species="M_h_c" stoichiometry="1" constant="true"/>
          <speciesReference species="M_pi_c" stoichiometry="1" constant="true"/>
        </listOfProducts>
        <fbc:geneProductAssociation>
          <fbc:and>
            <fbc:geneProductRef fbc:geneProduct="G_b2129"/>
            <fbc:geneProductRef fbc:geneProduct="G_b2128"/>
            <fbc:geneProductRef fbc:geneProduct="G_b2131"/>
            <fbc:geneProductRef fbc:geneProduct="G_b2130"/>
          </fbc:and>
        </fbc:geneProductAssociation>
      </reaction>
      <reaction id="R_CHLt2pp" name="Choline transport via proton symport (periplasm)" reversible="false" fast="false" fbc:lowerFluxBound="cobra_0_bound" fbc:upperFluxBound="cobra_default_ub">
        <notes>
          <html xmlns="http://www.w3.org/1999/xhtml">
            <p>original_bigg_ids: [&apos;CHLt2pp&apos;]</p>
          </html>
        </notes>
        <listOfReactants>
          <speciesReference species="M_chol_p" stoichiometry="1" constant="true"/>
          <speciesReference species="M_h_p" stoichiometry="1" constant="true"/>
        </listOfReactants>
        <listOfProducts>
          <speciesReference species="M_chol_c" stoichiometry="1" constant="true"/>
          <speciesReference species="M_h_c" stoichiometry="1" constant="true"/>
        </listOfProducts>
        <fbc:geneProductAssociation>
          <fbc:or>
            <fbc:geneProductRef fbc:geneProduct="G_b0314"/>
            <fbc:geneProductRef fbc:geneProduct="G_b1801"/>
          </fbc:or>
        </fbc:geneProductAssociation>
      </reaction>
      <reaction id="R_CHLt3pp" name="Choline transport via proton antiport (periplasm)" reversible="false" fast="false" fbc:lowerFluxBound="cobra_0_bound" fbc:upperFluxBound="cobra_default_ub">
        <notes>
          <html xmlns="http://www.w3.org/1999/xhtml">
            <p>original_bigg_ids: [&apos;CHLt3pp&apos;]</p>
          </html>
        </notes>
        <listOfReactants>
          <speciesReference species="M_chol_c" stoichiometry="1" constant="true"/>
          <speciesReference species="M_h_p" stoichiometry="1" constant="true"/>
        </listOfReactants>
        <listOfProducts>
          <speciesReference species="M_chol_p" stoichiometry="1" constant="true"/>
          <speciesReference species="M_h_c" stoichiometry="1" constant="true"/>
        </listOfProducts>
        <fbc:geneProductAssociation>
          <fbc:geneProductRef fbc:geneProduct="G_b0543"/>
        </fbc:geneProductAssociation>
      </reaction>
      <reaction id="R_CHLtex" name="Choline transport via diffusion (extracellular to periplasm)" reversible="true" fast="false" fbc:lowerFluxBound="cobra_default_lb" fbc:upperFluxBound="cobra_default_ub">
        <notes>
          <html xmlns="http://www.w3.org/1999/xhtml">
            <p>original_bigg_ids: [&apos;CHLtex&apos;]</p>
          </html>
        </notes>
        <listOfReactants>
          <speciesReference species="M_chol_e" stoichiometry="1" constant="true"/>
        </listOfReactants>
        <listOfProducts>
          <speciesReference species="M_chol_p" stoichiometry="1" constant="true"/>
        </listOfProducts>
        <fbc:geneProductAssociation>
          <fbc:or>
            <fbc:geneProductRef fbc:geneProduct="G_b0241"/>
            <fbc:geneProductRef fbc:geneProduct="G_b0929"/>
            <fbc:geneProductRef fbc:geneProduct="G_b1377"/>
            <fbc:geneProductRef fbc:geneProduct="G_b2215"/>
          </fbc:or>
        </fbc:geneProductAssociation>
      </reaction>
      <reaction id="R_CHOLATEtpp" name="Cholate transport via proton antiport" reversible="false" fast="false" fbc:lowerFluxBound="cobra_0_bound" fbc:upperFluxBound="cobra_default_ub">
        <notes>
          <html xmlns="http://www.w3.org/1999/xhtml">
            <p>original_bigg_ids: [&apos;CHOLATEtpp&apos;]</p>
          </html>
        </notes>
        <listOfReactants>
          <speciesReference species="M_cholate_c" stoichiometry="1" constant="true"/>
          <speciesReference species="M_h_p" stoichiometry="1" constant="true"/>
        </listOfReactants>
        <listOfProducts>
          <speciesReference species="M_cholate_p" stoichiometry="1" constant="true"/>
          <speciesReference species="M_h_c" stoichiometry="1" constant="true"/>
        </listOfProducts>
        <fbc:geneProductAssociation>
          <fbc:geneProductRef fbc:geneProduct="G_b4337"/>
        </fbc:geneProductAssociation>
      </reaction>
      <reaction id="R_CHOLD" name="Choline dehydrogenase" reversible="false" fast="false" fbc:lowerFluxBound="cobra_0_bound" fbc:upperFluxBound="cobra_default_ub">
        <notes>
          <html xmlns="http://www.w3.org/1999/xhtml">
            <p>original_bigg_ids: [&apos;CHOLD&apos;]</p>
          </html>
        </notes>
        <listOfReactants>
          <speciesReference species="M_chol_c" stoichiometry="1" constant="true"/>
          <speciesReference species="M_nad_c" stoichiometry="1" constant="true"/>
          <speciesReference species="M_usage" stoichiometry="0.00128875802421947" constant="true"/>
        </listOfReactants>
        <listOfProducts>
          <speciesReference species="M_betald_c" stoichiometry="1" constant="true"/>
          <speciesReference species="M_h_c" stoichiometry="1" constant="true"/>
          <speciesReference species="M_nadh_c" stoichiometry="1" constant="true"/>
        </listOfProducts>
        <fbc:geneProductAssociation>
          <fbc:geneProductRef fbc:geneProduct="G_b0311"/>
        </fbc:geneProductAssociation>
      </reaction>
      <reaction id="R_CHOLID" name="7-?-hydroxysteroid dehydrogenase" reversible="false" fast="false" fbc:lowerFluxBound="cobra_0_bound" fbc:upperFluxBound="cobra_default_ub">
        <notes>
          <html xmlns="http://www.w3.org/1999/xhtml">
            <p>original_bigg_ids: [&apos;CHOLID&apos;]</p>
          </html>
        </notes>
        <listOfReactants>
          <speciesReference species="M_cholate_c" stoichiometry="1" constant="true"/>
          <speciesReference species="M_nad_c" stoichiometry="1" constant="true"/>
          <speciesReference species="M_usage" stoichiometry="0.00527694362140718" constant="true"/>
        </listOfReactants>
        <listOfProducts>
          <speciesReference species="M_dhcholn_c" stoichiometry="1" constant="true"/>
          <speciesReference species="M_h_c" stoichiometry="1" constant="true"/>
          <speciesReference species="M_nadh_c" stoichiometry="1" constant="true"/>
        </listOfProducts>
        <fbc:geneProductAssociation>
          <fbc:geneProductRef fbc:geneProduct="G_b1619"/>
        </fbc:geneProductAssociation>
      </reaction>
      <reaction id="R_CHORS" name="Chorismate synthase" reversible="false" fast="false" fbc:lowerFluxBound="cobra_0_bound" fbc:upperFluxBound="cobra_default_ub">
        <notes>
          <html xmlns="http://www.w3.org/1999/xhtml">
            <p>original_bigg_ids: [&apos;CHORS&apos;]</p>
          </html>
        </notes>
        <listOfReactants>
          <speciesReference species="M_3psme_c" stoichiometry="1" constant="true"/>
          <speciesReference species="M_usage" stoichiometry="0.00217195444549208" constant="true"/>
        </listOfReactants>
        <listOfProducts>
          <speciesReference species="M_chor_c" stoichiometry="1" constant="true"/>
          <speciesReference species="M_pi_c" stoichiometry="1" constant="true"/>
        </listOfProducts>
        <fbc:geneProductAssociation>
          <fbc:geneProductRef fbc:geneProduct="G_b2329"/>
        </fbc:geneProductAssociation>
      </reaction>
      <reaction id="R_CHTBSptspp" name="Chitobiose transport via PEP:Pyr PTS (periplasm)" reversible="false" fast="false" fbc:lowerFluxBound="cobra_0_bound" fbc:upperFluxBound="cobra_default_ub">
        <notes>
          <html xmlns="http://www.w3.org/1999/xhtml">
            <p>original_bigg_ids: [&apos;CHTBSptspp&apos;]</p>
          </html>
        </notes>
        <listOfReactants>
          <speciesReference species="M_chtbs_p" stoichiometry="1" constant="true"/>
          <speciesReference species="M_pep_c" stoichiometry="1" constant="true"/>
        </listOfReactants>
        <listOfProducts>
          <speciesReference species="M_chtbs6p_c" stoichiometry="1" constant="true"/>
          <speciesReference species="M_pyr_c" stoichiometry="1" constant="true"/>
        </listOfProducts>
        <fbc:geneProductAssociation>
          <fbc:and>
            <fbc:geneProductRef fbc:geneProduct="G_b1738"/>
            <fbc:geneProductRef fbc:geneProduct="G_b1737"/>
            <fbc:geneProductRef fbc:geneProduct="G_b1736"/>
            <fbc:geneProductRef fbc:geneProduct="G_b2415"/>
            <fbc:geneProductRef fbc:geneProduct="G_b2416"/>
          </fbc:and>
        </fbc:geneProductAssociation>
      </reaction>
      <reaction id="R_CHTBStex" name="Chitobiose transport via diffusion (extracellular to periplasm)" reversible="true" fast="false" fbc:lowerFluxBound="cobra_default_lb" fbc:upperFluxBound="cobra_default_ub">
        <notes>
          <html xmlns="http://www.w3.org/1999/xhtml">
            <p>original_bigg_ids: [&apos;CHTBStex&apos;]</p>
          </html>
        </notes>
        <listOfReactants>
          <speciesReference species="M_chtbs_e" stoichiometry="1" constant="true"/>
        </listOfReactants>
        <listOfProducts>
          <speciesReference species="M_chtbs_p" stoichiometry="1" constant="true"/>
        </listOfProducts>
        <fbc:geneProductAssociation>
          <fbc:or>
            <fbc:geneProductRef fbc:geneProduct="G_b2215"/>
            <fbc:geneProductRef fbc:geneProduct="G_b0929"/>
            <fbc:geneProductRef fbc:geneProduct="G_b1377"/>
            <fbc:geneProductRef fbc:geneProduct="G_b0241"/>
            <fbc:geneProductRef fbc:geneProduct="G_b0681"/>
          </fbc:or>
        </fbc:geneProductAssociation>
      </reaction>
      <reaction id="R_CINNDO" name="Cinnamate dioxygenase" reversible="false" fast="false" fbc:lowerFluxBound="cobra_0_bound" fbc:upperFluxBound="cobra_default_ub">
        <notes>
          <html xmlns="http://www.w3.org/1999/xhtml">
            <p>original_bigg_ids: [&apos;CINNDO&apos;]</p>
          </html>
        </notes>
        <listOfReactants>
          <speciesReference species="M_cinnm_c" stoichiometry="1" constant="true"/>
          <speciesReference species="M_h_c" stoichiometry="1" constant="true"/>
          <speciesReference species="M_nadh_c" stoichiometry="1" constant="true"/>
          <speciesReference species="M_o2_c" stoichiometry="1" constant="true"/>
          <speciesReference species="M_usage" stoichiometry="0.00672280133425759" constant="true"/>
        </listOfReactants>
        <listOfProducts>
          <speciesReference species="M_cenchddd_c" stoichiometry="1" constant="true"/>
          <speciesReference species="M_nad_c" stoichiometry="1" constant="true"/>
        </listOfProducts>
        <fbc:geneProductAssociation>
          <fbc:and>
            <fbc:geneProductRef fbc:geneProduct="G_b2542"/>
            <fbc:geneProductRef fbc:geneProduct="G_b2538"/>
            <fbc:geneProductRef fbc:geneProduct="G_b2540"/>
            <fbc:geneProductRef fbc:geneProduct="G_b2539"/>
          </fbc:and>
        </fbc:geneProductAssociation>
      </reaction>
      <reaction id="R_CITL" name="Citrate lyase" reversible="false" fast="false" fbc:lowerFluxBound="cobra_0_bound" fbc:upperFluxBound="cobra_default_ub">
        <notes>
          <html xmlns="http://www.w3.org/1999/xhtml">
            <p>original_bigg_ids: [&apos;CITL&apos;]</p>
          </html>
        </notes>
        <listOfReactants>
          <speciesReference species="M_cit_c" stoichiometry="1" constant="true"/>
          <speciesReference species="M_usage" stoichiometry="0.00441916032489781" constant="true"/>
        </listOfReactants>
        <listOfProducts>
          <speciesReference species="M_ac_c" stoichiometry="1" constant="true"/>
          <speciesReference species="M_oaa_c" stoichiometry="1" constant="true"/>
        </listOfProducts>
        <fbc:geneProductAssociation>
          <fbc:and>
            <fbc:geneProductRef fbc:geneProduct="G_b0614"/>
            <fbc:geneProductRef fbc:geneProduct="G_b0617"/>
            <fbc:geneProductRef fbc:geneProduct="G_b0616"/>
            <fbc:geneProductRef fbc:geneProduct="G_b0615"/>
          </fbc:and>
        </fbc:geneProductAssociation>
      </reaction>
      <reaction id="R_CITt3pp" name="Citrate transport out via proton antiport (periplasm)" reversible="false" fast="false" fbc:lowerFluxBound="cobra_0_bound" fbc:upperFluxBound="cobra_default_ub">
        <notes>
          <html xmlns="http://www.w3.org/1999/xhtml">
            <p>original_bigg_ids: [&apos;CITt3pp&apos;]</p>
          </html>
        </notes>
        <listOfReactants>
          <speciesReference species="M_cit_c" stoichiometry="1" constant="true"/>
          <speciesReference species="M_h_p" stoichiometry="1" constant="true"/>
        </listOfReactants>
        <listOfProducts>
          <speciesReference species="M_cit_p" stoichiometry="1" constant="true"/>
          <speciesReference species="M_h_c" stoichiometry="1" constant="true"/>
        </listOfProducts>
      </reaction>
      <reaction id="R_CITt7pp" name="Citrate transport via succinate antiport (periplasm)" reversible="false" fast="false" fbc:lowerFluxBound="cobra_0_bound" fbc:upperFluxBound="cobra_default_ub">
        <notes>
          <html xmlns="http://www.w3.org/1999/xhtml">
            <p>original_bigg_ids: [&apos;CITt7pp&apos;]</p>
          </html>
        </notes>
        <listOfReactants>
          <speciesReference species="M_cit_p" stoichiometry="1" constant="true"/>
          <speciesReference species="M_succ_c" stoichiometry="1" constant="true"/>
        </listOfReactants>
        <listOfProducts>
          <speciesReference species="M_cit_c" stoichiometry="1" constant="true"/>
          <speciesReference species="M_succ_p" stoichiometry="1" constant="true"/>
        </listOfProducts>
        <fbc:geneProductAssociation>
          <fbc:geneProductRef fbc:geneProduct="G_b0612"/>
        </fbc:geneProductAssociation>
      </reaction>
      <reaction id="R_CITtex" name="Citrate transport via diffusion (extracellular to periplasm)" reversible="true" fast="false" fbc:lowerFluxBound="cobra_default_lb" fbc:upperFluxBound="cobra_default_ub">
        <notes>
          <html xmlns="http://www.w3.org/1999/xhtml">
            <p>original_bigg_ids: [&apos;CITtex&apos;]</p>
          </html>
        </notes>
        <listOfReactants>
          <speciesReference species="M_cit_e" stoichiometry="1" constant="true"/>
        </listOfReactants>
        <listOfProducts>
          <speciesReference species="M_cit_p" stoichiometry="1" constant="true"/>
        </listOfProducts>
        <fbc:geneProductAssociation>
          <fbc:or>
            <fbc:geneProductRef fbc:geneProduct="G_b0241"/>
            <fbc:geneProductRef fbc:geneProduct="G_b0929"/>
            <fbc:geneProductRef fbc:geneProduct="G_b1377"/>
            <fbc:geneProductRef fbc:geneProduct="G_b2215"/>
          </fbc:or>
        </fbc:geneProductAssociation>
      </reaction>
      <reaction id="R_CLBtex" name="Cellobiose transport transport via diffusion extracellular to periplasm" reversible="true" fast="false" fbc:lowerFluxBound="cobra_default_lb" fbc:upperFluxBound="cobra_default_ub">
        <notes>
          <html xmlns="http://www.w3.org/1999/xhtml">
            <p>original_bigg_ids: [&apos;CLBtex&apos;]</p>
          </html>
        </notes>
        <listOfReactants>
          <speciesReference species="M_cellb_e" stoichiometry="1" constant="true"/>
        </listOfReactants>
        <listOfProducts>
          <speciesReference species="M_cellb_p" stoichiometry="1" constant="true"/>
        </listOfProducts>
        <fbc:geneProductAssociation>
          <fbc:or>
            <fbc:geneProductRef fbc:geneProduct="G_b0241"/>
            <fbc:geneProductRef fbc:geneProduct="G_b1377"/>
            <fbc:geneProductRef fbc:geneProduct="G_b0929"/>
            <fbc:geneProductRef fbc:geneProduct="G_b2215"/>
          </fbc:or>
        </fbc:geneProductAssociation>
      </reaction>
      <reaction id="R_CLIPAabctex" name="Cold lipid A transport via ABC system (periplasm to extracellular)" reversible="false" fast="false" fbc:lowerFluxBound="cobra_0_bound" fbc:upperFluxBound="cobra_default_ub">
        <notes>
          <html xmlns="http://www.w3.org/1999/xhtml">
            <p>original_bigg_ids: [&apos;CLIPAabctex&apos;]</p>
          </html>
        </notes>
        <listOfReactants>
          <speciesReference species="M_atp_c" stoichiometry="1" constant="true"/>
          <speciesReference species="M_h2o_c" stoichiometry="1" constant="true"/>
          <speciesReference species="M_lipa_cold_p" stoichiometry="1" constant="true"/>
        </listOfReactants>
        <listOfProducts>
          <speciesReference species="M_adp_c" stoichiometry="1" constant="true"/>
          <speciesReference species="M_h_c" stoichiometry="1" constant="true"/>
          <speciesReference species="M_lipa_cold_e" stoichiometry="1" constant="true"/>
          <speciesReference species="M_pi_c" stoichiometry="1" constant="true"/>
        </listOfProducts>
        <fbc:geneProductAssociation>
          <fbc:and>
            <fbc:geneProductRef fbc:geneProduct="G_b4262"/>
            <fbc:geneProductRef fbc:geneProduct="G_b4261"/>
            <fbc:geneProductRef fbc:geneProduct="G_b3199"/>
            <fbc:geneProductRef fbc:geneProduct="G_b3201"/>
            <fbc:geneProductRef fbc:geneProduct="G_b3200"/>
            <fbc:geneProductRef fbc:geneProduct="G_b0054"/>
            <fbc:geneProductRef fbc:geneProduct="G_b0641"/>
          </fbc:and>
        </fbc:geneProductAssociation>
      </reaction>
      <reaction id="R_CLPNH120pp" name="Cardiolipin hydrolase (periplasm, n-C12:0)" reversible="false" fast="false" fbc:lowerFluxBound="cobra_0_bound" fbc:upperFluxBound="cobra_default_ub">
        <notes>
          <html xmlns="http://www.w3.org/1999/xhtml">
            <p>original_bigg_ids: [&apos;CLPNH120pp&apos;]</p>
          </html>
        </notes>
        <listOfReactants>
          <speciesReference species="M_clpn120_p" stoichiometry="1" constant="true"/>
          <speciesReference species="M_h2o_p" stoichiometry="1" constant="true"/>
          <speciesReference species="M_usage" stoichiometry="0.00527694362140718" constant="true"/>
        </listOfReactants>
        <listOfProducts>
          <speciesReference species="M_h_p" stoichiometry="1" constant="true"/>
          <speciesReference species="M_pa120_p" stoichiometry="1" constant="true"/>
          <speciesReference species="M_pg120_p" stoichiometry="1" constant="true"/>
        </listOfProducts>
      </reaction>
      <reaction id="R_CLPNH140pp" name="Cardiolipin hydrolase (periplasm, n-C14:0)" reversible="false" fast="false" fbc:lowerFluxBound="cobra_0_bound" fbc:upperFluxBound="cobra_default_ub">
        <notes>
          <html xmlns="http://www.w3.org/1999/xhtml">
            <p>original_bigg_ids: [&apos;CLPNH140pp&apos;]</p>
          </html>
        </notes>
        <listOfReactants>
          <speciesReference species="M_clpn140_p" stoichiometry="1" constant="true"/>
          <speciesReference species="M_h2o_p" stoichiometry="1" constant="true"/>
          <speciesReference species="M_usage" stoichiometry="0.00527694362140718" constant="true"/>
        </listOfReactants>
        <listOfProducts>
          <speciesReference species="M_h_p" stoichiometry="1" constant="true"/>
          <speciesReference species="M_pa140_p" stoichiometry="1" constant="true"/>
          <speciesReference species="M_pg140_p" stoichiometry="1" constant="true"/>
        </listOfProducts>
      </reaction>
      <reaction id="R_CLPNH141pp" name="Cardiolipin hydrolase (periplasm, n-C14:1)" reversible="false" fast="false" fbc:lowerFluxBound="cobra_0_bound" fbc:upperFluxBound="cobra_default_ub">
        <notes>
          <html xmlns="http://www.w3.org/1999/xhtml">
            <p>original_bigg_ids: [&apos;CLPNH141pp&apos;]</p>
          </html>
        </notes>
        <listOfReactants>
          <speciesReference species="M_clpn141_p" stoichiometry="1" constant="true"/>
          <speciesReference species="M_h2o_p" stoichiometry="1" constant="true"/>
          <speciesReference species="M_usage" stoichiometry="0.00527694362140718" constant="true"/>
        </listOfReactants>
        <listOfProducts>
          <speciesReference species="M_h_p" stoichiometry="1" constant="true"/>
          <speciesReference species="M_pa141_p" stoichiometry="1" constant="true"/>
          <speciesReference species="M_pg141_p" stoichiometry="1" constant="true"/>
        </listOfProducts>
      </reaction>
      <reaction id="R_CLPNH160pp" name="Cardiolipin hydrolase (periplasm, n-C16:0)" reversible="false" fast="false" fbc:lowerFluxBound="cobra_0_bound" fbc:upperFluxBound="cobra_default_ub">
        <notes>
          <html xmlns="http://www.w3.org/1999/xhtml">
            <p>original_bigg_ids: [&apos;CLPNH160pp&apos;]</p>
          </html>
        </notes>
        <listOfReactants>
          <speciesReference species="M_clpn160_p" stoichiometry="1" constant="true"/>
          <speciesReference species="M_h2o_p" stoichiometry="1" constant="true"/>
          <speciesReference species="M_usage" stoichiometry="0.00527694362140718" constant="true"/>
        </listOfReactants>
        <listOfProducts>
          <speciesReference species="M_h_p" stoichiometry="1" constant="true"/>
          <speciesReference species="M_pa160_p" stoichiometry="1" constant="true"/>
          <speciesReference species="M_pg160_p" stoichiometry="1" constant="true"/>
        </listOfProducts>
      </reaction>
      <reaction id="R_CLPNH161pp" name="Cardiolipin hydrolase (periplasm, n-C16:1)" reversible="false" fast="false" fbc:lowerFluxBound="cobra_0_bound" fbc:upperFluxBound="cobra_default_ub">
        <notes>
          <html xmlns="http://www.w3.org/1999/xhtml">
            <p>original_bigg_ids: [&apos;CLPNH161pp&apos;]</p>
          </html>
        </notes>
        <listOfReactants>
          <speciesReference species="M_clpn161_p" stoichiometry="1" constant="true"/>
          <speciesReference species="M_h2o_p" stoichiometry="1" constant="true"/>
          <speciesReference species="M_usage" stoichiometry="0.00527694362140718" constant="true"/>
        </listOfReactants>
        <listOfProducts>
          <speciesReference species="M_h_p" stoichiometry="1" constant="true"/>
          <speciesReference species="M_pa161_p" stoichiometry="1" constant="true"/>
          <speciesReference species="M_pg161_p" stoichiometry="1" constant="true"/>
        </listOfProducts>
      </reaction>
      <reaction id="R_CLPNH180pp" name="Cardiolipin hydrolase (periplasm, n-C18:0)" reversible="false" fast="false" fbc:lowerFluxBound="cobra_0_bound" fbc:upperFluxBound="cobra_default_ub">
        <notes>
          <html xmlns="http://www.w3.org/1999/xhtml">
            <p>original_bigg_ids: [&apos;CLPNH180pp&apos;]</p>
          </html>
        </notes>
        <listOfReactants>
          <speciesReference species="M_clpn180_p" stoichiometry="1" constant="true"/>
          <speciesReference species="M_h2o_p" stoichiometry="1" constant="true"/>
          <speciesReference species="M_usage" stoichiometry="0.00527694362140718" constant="true"/>
        </listOfReactants>
        <listOfProducts>
          <speciesReference species="M_h_p" stoichiometry="1" constant="true"/>
          <speciesReference species="M_pa180_p" stoichiometry="1" constant="true"/>
          <speciesReference species="M_pg180_p" stoichiometry="1" constant="true"/>
        </listOfProducts>
      </reaction>
      <reaction id="R_CLPNH181pp" name="Cardiolipin hydrolase (periplasm, n-C18:1)" reversible="false" fast="false" fbc:lowerFluxBound="cobra_0_bound" fbc:upperFluxBound="cobra_default_ub">
        <notes>
          <html xmlns="http://www.w3.org/1999/xhtml">
            <p>original_bigg_ids: [&apos;CLPNH181pp&apos;]</p>
          </html>
        </notes>
        <listOfReactants>
          <speciesReference species="M_clpn181_p" stoichiometry="1" constant="true"/>
          <speciesReference species="M_h2o_p" stoichiometry="1" constant="true"/>
          <speciesReference species="M_usage" stoichiometry="0.00527694362140718" constant="true"/>
        </listOfReactants>
        <listOfProducts>
          <speciesReference species="M_h_p" stoichiometry="1" constant="true"/>
          <speciesReference species="M_pa181_p" stoichiometry="1" constant="true"/>
          <speciesReference species="M_pg181_p" stoichiometry="1" constant="true"/>
        </listOfProducts>
      </reaction>
      <reaction id="R_CLt3_2pp" name="Chloride transport out via proton antiport (2:1) (periplasm)" reversible="false" fast="false" fbc:lowerFluxBound="cobra_0_bound" fbc:upperFluxBound="cobra_default_ub">
        <notes>
          <html xmlns="http://www.w3.org/1999/xhtml">
            <p>original_bigg_ids: [&apos;CLt3_2pp&apos;]</p>
          </html>
        </notes>
        <listOfReactants>
          <speciesReference species="M_cl_p" stoichiometry="2" constant="true"/>
          <speciesReference species="M_h_c" stoichiometry="1" constant="true"/>
        </listOfReactants>
        <listOfProducts>
          <speciesReference species="M_cl_c" stoichiometry="2" constant="true"/>
          <speciesReference species="M_h_p" stoichiometry="1" constant="true"/>
        </listOfProducts>
        <fbc:geneProductAssociation>
          <fbc:geneProductRef fbc:geneProduct="G_b0155"/>
        </fbc:geneProductAssociation>
      </reaction>
      <reaction id="R_CLtex" name="Chloride (Cl-1) transport via diffusion (extracellular to periplasm)" reversible="true" fast="false" fbc:lowerFluxBound="cobra_default_lb" fbc:upperFluxBound="cobra_default_ub">
        <notes>
          <html xmlns="http://www.w3.org/1999/xhtml">
            <p>original_bigg_ids: [&apos;CLtex&apos;]</p>
          </html>
        </notes>
        <listOfReactants>
          <speciesReference species="M_cl_e" stoichiometry="1" constant="true"/>
        </listOfReactants>
        <listOfProducts>
          <speciesReference species="M_cl_p" stoichiometry="1" constant="true"/>
        </listOfProducts>
        <fbc:geneProductAssociation>
          <fbc:or>
            <fbc:geneProductRef fbc:geneProduct="G_b0241"/>
            <fbc:geneProductRef fbc:geneProduct="G_b0929"/>
            <fbc:geneProductRef fbc:geneProduct="G_b1377"/>
            <fbc:geneProductRef fbc:geneProduct="G_b2215"/>
          </fbc:or>
        </fbc:geneProductAssociation>
      </reaction>
      <reaction id="R_CLtipp" name="Chloride ion transport in via diffusion (periplasm)" reversible="false" fast="false" fbc:lowerFluxBound="cobra_0_bound" fbc:upperFluxBound="cobra_default_ub">
        <notes>
          <html xmlns="http://www.w3.org/1999/xhtml">
            <p>original_bigg_ids: [&apos;CLtipp&apos;]</p>
          </html>
        </notes>
        <listOfReactants>
          <speciesReference species="M_cl_p" stoichiometry="1" constant="true"/>
        </listOfReactants>
        <listOfProducts>
          <speciesReference species="M_cl_c" stoichiometry="1" constant="true"/>
        </listOfProducts>
        <fbc:geneProductAssociation>
          <fbc:geneProductRef fbc:geneProduct="G_b1592"/>
        </fbc:geneProductAssociation>
      </reaction>
      <reaction id="R_CMPN" name="CMP nucleosidase" reversible="false" fast="false" fbc:lowerFluxBound="cobra_0_bound" fbc:upperFluxBound="cobra_default_ub">
        <notes>
          <html xmlns="http://www.w3.org/1999/xhtml">
            <p>original_bigg_ids: [&apos;CMPN&apos;]</p>
          </html>
        </notes>
        <listOfReactants>
          <speciesReference species="M_cmp_c" stoichiometry="1" constant="true"/>
          <speciesReference species="M_h2o_c" stoichiometry="1" constant="true"/>
          <speciesReference species="M_usage" stoichiometry="0.00527694362140718" constant="true"/>
        </listOfReactants>
        <listOfProducts>
          <speciesReference species="M_csn_c" stoichiometry="1" constant="true"/>
          <speciesReference species="M_r5p_c" stoichiometry="1" constant="true"/>
        </listOfProducts>
      </reaction>
      <reaction id="R_CMPtex" name="CMP transport via diffusion (extracellular to periplasm)" reversible="true" fast="false" fbc:lowerFluxBound="cobra_default_lb" fbc:upperFluxBound="cobra_default_ub">
        <notes>
          <html xmlns="http://www.w3.org/1999/xhtml">
            <p>original_bigg_ids: [&apos;CMPtex&apos;]</p>
          </html>
        </notes>
        <listOfReactants>
          <speciesReference species="M_cmp_e" stoichiometry="1" constant="true"/>
        </listOfReactants>
        <listOfProducts>
          <speciesReference species="M_cmp_p" stoichiometry="1" constant="true"/>
        </listOfProducts>
        <fbc:geneProductAssociation>
          <fbc:or>
            <fbc:geneProductRef fbc:geneProduct="G_b0241"/>
            <fbc:geneProductRef fbc:geneProduct="G_b0929"/>
            <fbc:geneProductRef fbc:geneProduct="G_b1377"/>
            <fbc:geneProductRef fbc:geneProduct="G_b2215"/>
          </fbc:or>
        </fbc:geneProductAssociation>
      </reaction>
      <reaction id="R_CMtex" name="Chloramphenicol transport via diffusion (extracellular to periplasm)" reversible="true" fast="false" fbc:lowerFluxBound="cobra_default_lb" fbc:upperFluxBound="cobra_default_ub">
        <notes>
          <html xmlns="http://www.w3.org/1999/xhtml">
            <p>original_bigg_ids: [&apos;CMtex&apos;]</p>
          </html>
        </notes>
        <listOfReactants>
          <speciesReference species="M_cm_e" stoichiometry="1" constant="true"/>
        </listOfReactants>
        <listOfProducts>
          <speciesReference species="M_cm_p" stoichiometry="1" constant="true"/>
        </listOfProducts>
        <fbc:geneProductAssociation>
          <fbc:or>
            <fbc:geneProductRef fbc:geneProduct="G_b2215"/>
            <fbc:geneProductRef fbc:geneProduct="G_b0929"/>
            <fbc:geneProductRef fbc:geneProduct="G_b1377"/>
            <fbc:geneProductRef fbc:geneProduct="G_b0241"/>
          </fbc:or>
        </fbc:geneProductAssociation>
      </reaction>
      <reaction id="R_CMtpp" name="Chloramphenicol transport via TolC system" reversible="false" fast="false" fbc:lowerFluxBound="cobra_0_bound" fbc:upperFluxBound="cobra_default_ub">
        <notes>
          <html xmlns="http://www.w3.org/1999/xhtml">
            <p>original_bigg_ids: [&apos;CMtpp&apos;]</p>
          </html>
        </notes>
        <listOfReactants>
          <speciesReference species="M_cm_p" stoichiometry="1" constant="true"/>
          <speciesReference species="M_h_p" stoichiometry="1" constant="true"/>
        </listOfReactants>
        <listOfProducts>
          <speciesReference species="M_cm_e" stoichiometry="1" constant="true"/>
          <speciesReference species="M_h_c" stoichiometry="1" constant="true"/>
        </listOfProducts>
        <fbc:geneProductAssociation>
          <fbc:or>
            <fbc:and>
              <fbc:geneProductRef fbc:geneProduct="G_b0463"/>
              <fbc:geneProductRef fbc:geneProduct="G_b3035"/>
              <fbc:geneProductRef fbc:geneProduct="G_b2470"/>
            </fbc:and>
            <fbc:and>
              <fbc:geneProductRef fbc:geneProduct="G_b0463"/>
              <fbc:geneProductRef fbc:geneProduct="G_b3035"/>
              <fbc:geneProductRef fbc:geneProduct="G_b0462"/>
            </fbc:and>
          </fbc:or>
        </fbc:geneProductAssociation>
      </reaction>
      <reaction id="R_CO2tex" name="CO2 transport via diffusion (extracellular to periplasm)" reversible="true" fast="false" fbc:lowerFluxBound="cobra_default_lb" fbc:upperFluxBound="cobra_default_ub">
        <notes>
          <html xmlns="http://www.w3.org/1999/xhtml">
            <p>original_bigg_ids: [&apos;CO2tex&apos;]</p>
          </html>
        </notes>
        <listOfReactants>
          <speciesReference species="M_co2_e" stoichiometry="1" constant="true"/>
        </listOfReactants>
        <listOfProducts>
          <speciesReference species="M_co2_p" stoichiometry="1" constant="true"/>
        </listOfProducts>
        <fbc:geneProductAssociation>
          <fbc:or>
            <fbc:geneProductRef fbc:geneProduct="G_b0241"/>
            <fbc:geneProductRef fbc:geneProduct="G_b0929"/>
            <fbc:geneProductRef fbc:geneProduct="G_b1377"/>
            <fbc:geneProductRef fbc:geneProduct="G_b2215"/>
          </fbc:or>
        </fbc:geneProductAssociation>
      </reaction>
      <reaction id="R_CO2tpp" name="CO2 transporter via diffusion (periplasm)" reversible="true" fast="false" fbc:lowerFluxBound="cobra_default_lb" fbc:upperFluxBound="cobra_default_ub">
        <notes>
          <html xmlns="http://www.w3.org/1999/xhtml">
            <p>original_bigg_ids: [&apos;CO2tpp&apos;]</p>
          </html>
        </notes>
        <listOfReactants>
          <speciesReference species="M_co2_p" stoichiometry="1" constant="true"/>
        </listOfReactants>
        <listOfProducts>
          <speciesReference species="M_co2_c" stoichiometry="1" constant="true"/>
        </listOfProducts>
        <fbc:geneProductAssociation>
          <fbc:geneProductRef fbc:geneProduct="G_s0001"/>
        </fbc:geneProductAssociation>
      </reaction>
      <reaction id="R_COBALT2abcpp" name="Cobalt (Co+2) ABC transporter (periplasm)" reversible="false" fast="false" fbc:lowerFluxBound="cobra_0_bound" fbc:upperFluxBound="cobra_default_ub">
        <notes>
          <html xmlns="http://www.w3.org/1999/xhtml">
            <p>original_bigg_ids: [&apos;COBALT2abcpp&apos;]</p>
          </html>
        </notes>
        <listOfReactants>
          <speciesReference species="M_atp_c" stoichiometry="1" constant="true"/>
          <speciesReference species="M_cobalt2_c" stoichiometry="1" constant="true"/>
          <speciesReference species="M_h2o_c" stoichiometry="1" constant="true"/>
        </listOfReactants>
        <listOfProducts>
          <speciesReference species="M_adp_c" stoichiometry="1" constant="true"/>
          <speciesReference species="M_cobalt2_p" stoichiometry="1" constant="true"/>
          <speciesReference species="M_h_c" stoichiometry="1" constant="true"/>
          <speciesReference species="M_pi_c" stoichiometry="1" constant="true"/>
        </listOfProducts>
        <fbc:geneProductAssociation>
          <fbc:geneProductRef fbc:geneProduct="G_b3469"/>
        </fbc:geneProductAssociation>
      </reaction>
      <reaction id="R_COBALT2t3pp" name="Cobalt (Co+2) transport out via proton antiport (periplasm)" reversible="false" fast="false" fbc:lowerFluxBound="cobra_0_bound" fbc:upperFluxBound="cobra_default_ub">
        <notes>
          <html xmlns="http://www.w3.org/1999/xhtml">
            <p>original_bigg_ids: [&apos;COBALT2t3pp&apos;]</p>
          </html>
        </notes>
        <listOfReactants>
          <speciesReference species="M_cobalt2_c" stoichiometry="1" constant="true"/>
          <speciesReference species="M_h_p" stoichiometry="1" constant="true"/>
        </listOfReactants>
        <listOfProducts>
          <speciesReference species="M_cobalt2_p" stoichiometry="1" constant="true"/>
          <speciesReference species="M_h_c" stoichiometry="1" constant="true"/>
        </listOfProducts>
        <fbc:geneProductAssociation>
          <fbc:or>
            <fbc:geneProductRef fbc:geneProduct="G_b0752"/>
            <fbc:geneProductRef fbc:geneProduct="G_b3915"/>
          </fbc:or>
        </fbc:geneProductAssociation>
      </reaction>
      <reaction id="R_COBALT2tex" name="Cobalt (Co+2) transport via diffusion (extracellular to periplasm)" reversible="true" fast="false" fbc:lowerFluxBound="cobra_default_lb" fbc:upperFluxBound="cobra_default_ub">
        <notes>
          <html xmlns="http://www.w3.org/1999/xhtml">
            <p>original_bigg_ids: [&apos;COBALT2tex&apos;]</p>
          </html>
        </notes>
        <listOfReactants>
          <speciesReference species="M_cobalt2_e" stoichiometry="1" constant="true"/>
        </listOfReactants>
        <listOfProducts>
          <speciesReference species="M_cobalt2_p" stoichiometry="1" constant="true"/>
        </listOfProducts>
        <fbc:geneProductAssociation>
          <fbc:or>
            <fbc:geneProductRef fbc:geneProduct="G_b0241"/>
            <fbc:geneProductRef fbc:geneProduct="G_b0929"/>
            <fbc:geneProductRef fbc:geneProduct="G_b1377"/>
            <fbc:geneProductRef fbc:geneProduct="G_b2215"/>
          </fbc:or>
        </fbc:geneProductAssociation>
      </reaction>
      <reaction id="R_COBALT2tpp" name="Cobalt transport in via permease (no H+)" reversible="false" fast="false" fbc:lowerFluxBound="cobra_0_bound" fbc:upperFluxBound="cobra_default_ub">
        <notes>
          <html xmlns="http://www.w3.org/1999/xhtml">
            <p>original_bigg_ids: [&apos;COBALT2tpp&apos;]</p>
          </html>
        </notes>
        <listOfReactants>
          <speciesReference species="M_cobalt2_p" stoichiometry="1" constant="true"/>
        </listOfReactants>
        <listOfProducts>
          <speciesReference species="M_cobalt2_c" stoichiometry="1" constant="true"/>
        </listOfProducts>
        <fbc:geneProductAssociation>
          <fbc:or>
            <fbc:geneProductRef fbc:geneProduct="G_b3040"/>
            <fbc:geneProductRef fbc:geneProduct="G_b3816"/>
          </fbc:or>
        </fbc:geneProductAssociation>
      </reaction>
      <reaction id="R_COLIPAKpp" name="Lipid A core kinase (periplasm)" reversible="false" fast="false" fbc:lowerFluxBound="cobra_0_bound" fbc:upperFluxBound="cobra_default_ub">
        <notes>
          <html xmlns="http://www.w3.org/1999/xhtml">
            <p>original_bigg_ids: [&apos;COLIPAKpp&apos;]</p>
          </html>
        </notes>
        <listOfReactants>
          <speciesReference species="M_colipa_p" stoichiometry="1" constant="true"/>
          <speciesReference species="M_udcpdp_p" stoichiometry="1" constant="true"/>
          <speciesReference species="M_usage" stoichiometry="0.0101350398550653" constant="true"/>
        </listOfReactants>
        <listOfProducts>
          <speciesReference species="M_colipap_p" stoichiometry="1" constant="true"/>
          <speciesReference species="M_udcpp_p" stoichiometry="1" constant="true"/>
        </listOfProducts>
        <fbc:geneProductAssociation>
          <fbc:geneProductRef fbc:geneProduct="G_b2174"/>
        </fbc:geneProductAssociation>
      </reaction>
      <reaction id="R_COLIPAPabctex" name="Core oligosaccharide lipid A diphosphate transport via ABC system (periplasm to extracellular)" reversible="false" fast="false" fbc:lowerFluxBound="cobra_0_bound" fbc:upperFluxBound="cobra_default_ub">
        <notes>
          <html xmlns="http://www.w3.org/1999/xhtml">
            <p>original_bigg_ids: [&apos;COLIPAPabctex&apos;]</p>
          </html>
        </notes>
        <listOfReactants>
          <speciesReference species="M_atp_c" stoichiometry="1" constant="true"/>
          <speciesReference species="M_colipap_p" stoichiometry="1" constant="true"/>
          <speciesReference species="M_h2o_c" stoichiometry="1" constant="true"/>
        </listOfReactants>
        <listOfProducts>
          <speciesReference species="M_adp_c" stoichiometry="1" constant="true"/>
          <speciesReference species="M_colipap_e" stoichiometry="1" constant="true"/>
          <speciesReference species="M_h_c" stoichiometry="1" constant="true"/>
          <speciesReference species="M_pi_c" stoichiometry="1" constant="true"/>
        </listOfProducts>
        <fbc:geneProductAssociation>
          <fbc:and>
            <fbc:geneProductRef fbc:geneProduct="G_b4262"/>
            <fbc:geneProductRef fbc:geneProduct="G_b4261"/>
            <fbc:geneProductRef fbc:geneProduct="G_b3199"/>
            <fbc:geneProductRef fbc:geneProduct="G_b3201"/>
            <fbc:geneProductRef fbc:geneProduct="G_b3200"/>
            <fbc:geneProductRef fbc:geneProduct="G_b0054"/>
            <fbc:geneProductRef fbc:geneProduct="G_b0641"/>
          </fbc:and>
        </fbc:geneProductAssociation>
      </reaction>
      <reaction id="R_COLIPAabcpp" name="Core oligosaccharide lipid A transport via ABC system (periplasm)" reversible="false" fast="false" fbc:lowerFluxBound="cobra_0_bound" fbc:upperFluxBound="cobra_default_ub">
        <notes>
          <html xmlns="http://www.w3.org/1999/xhtml">
            <p>original_bigg_ids: [&apos;COLIPAabcpp&apos;]</p>
          </html>
        </notes>
        <listOfReactants>
          <speciesReference species="M_atp_c" stoichiometry="1" constant="true"/>
          <speciesReference species="M_colipa_c" stoichiometry="1" constant="true"/>
          <speciesReference species="M_h2o_c" stoichiometry="1" constant="true"/>
        </listOfReactants>
        <listOfProducts>
          <speciesReference species="M_adp_c" stoichiometry="1" constant="true"/>
          <speciesReference species="M_colipa_p" stoichiometry="1" constant="true"/>
          <speciesReference species="M_h_c" stoichiometry="1" constant="true"/>
          <speciesReference species="M_pi_c" stoichiometry="1" constant="true"/>
        </listOfProducts>
        <fbc:geneProductAssociation>
          <fbc:geneProductRef fbc:geneProduct="G_b0914"/>
        </fbc:geneProductAssociation>
      </reaction>
      <reaction id="R_COLIPAabctex" name="Core oligosaccharide lipid A transport via ABC system (periplasm to extracellular)" reversible="false" fast="false" fbc:lowerFluxBound="cobra_0_bound" fbc:upperFluxBound="cobra_default_ub">
        <notes>
          <html xmlns="http://www.w3.org/1999/xhtml">
            <p>original_bigg_ids: [&apos;COLIPAabctex&apos;]</p>
          </html>
        </notes>
        <listOfReactants>
          <speciesReference species="M_atp_c" stoichiometry="1" constant="true"/>
          <speciesReference species="M_colipa_p" stoichiometry="1" constant="true"/>
          <speciesReference species="M_h2o_c" stoichiometry="1" constant="true"/>
        </listOfReactants>
        <listOfProducts>
          <speciesReference species="M_adp_c" stoichiometry="1" constant="true"/>
          <speciesReference species="M_colipa_e" stoichiometry="1" constant="true"/>
          <speciesReference species="M_h_c" stoichiometry="1" constant="true"/>
          <speciesReference species="M_pi_c" stoichiometry="1" constant="true"/>
        </listOfProducts>
        <fbc:geneProductAssociation>
          <fbc:and>
            <fbc:geneProductRef fbc:geneProduct="G_b0641"/>
            <fbc:geneProductRef fbc:geneProduct="G_b3200"/>
            <fbc:geneProductRef fbc:geneProduct="G_b4262"/>
            <fbc:geneProductRef fbc:geneProduct="G_b3201"/>
            <fbc:geneProductRef fbc:geneProduct="G_b3199"/>
            <fbc:geneProductRef fbc:geneProduct="G_b0054"/>
            <fbc:geneProductRef fbc:geneProduct="G_b4261"/>
          </fbc:and>
        </fbc:geneProductAssociation>
      </reaction>
      <reaction id="R_CPGNR1" name="Coprogen(Fe(III)) reductase" reversible="false" fast="false" fbc:lowerFluxBound="cobra_0_bound" fbc:upperFluxBound="cobra_default_ub">
        <notes>
          <html xmlns="http://www.w3.org/1999/xhtml">
            <p>original_bigg_ids: [&apos;CPGNR1&apos;]</p>
          </html>
        </notes>
        <listOfReactants>
          <speciesReference species="M_cpgn_c" stoichiometry="2" constant="true"/>
          <speciesReference species="M_fadh2_c" stoichiometry="1" constant="true"/>
          <speciesReference species="M_usage" stoichiometry="0.00527694362140718" constant="true"/>
        </listOfReactants>
        <listOfProducts>
          <speciesReference species="M_cpgn_un_c" stoichiometry="2" constant="true"/>
          <speciesReference species="M_fad_c" stoichiometry="1" constant="true"/>
          <speciesReference species="M_fe2_c" stoichiometry="2" constant="true"/>
          <speciesReference species="M_h_c" stoichiometry="2" constant="true"/>
        </listOfProducts>
      </reaction>
      <reaction id="R_CPGNR2" name="Coprogen(Fe(III)) reductase" reversible="false" fast="false" fbc:lowerFluxBound="cobra_0_bound" fbc:upperFluxBound="cobra_default_ub">
        <notes>
          <html xmlns="http://www.w3.org/1999/xhtml">
            <p>original_bigg_ids: [&apos;CPGNR2&apos;]</p>
          </html>
        </notes>
        <listOfReactants>
          <speciesReference species="M_cpgn_c" stoichiometry="2" constant="true"/>
          <speciesReference species="M_fmnh2_c" stoichiometry="1" constant="true"/>
          <speciesReference species="M_usage" stoichiometry="0.00527694362140718" constant="true"/>
        </listOfReactants>
        <listOfProducts>
          <speciesReference species="M_cpgn_un_c" stoichiometry="2" constant="true"/>
          <speciesReference species="M_fe2_c" stoichiometry="2" constant="true"/>
          <speciesReference species="M_fmn_c" stoichiometry="1" constant="true"/>
          <speciesReference species="M_h_c" stoichiometry="2" constant="true"/>
        </listOfProducts>
      </reaction>
      <reaction id="R_CPGNR3" name="Coprogen(Fe(III)) reductase" reversible="false" fast="false" fbc:lowerFluxBound="cobra_0_bound" fbc:upperFluxBound="cobra_default_ub">
        <notes>
          <html xmlns="http://www.w3.org/1999/xhtml">
            <p>original_bigg_ids: [&apos;CPGNR3&apos;]</p>
          </html>
        </notes>
        <listOfReactants>
          <speciesReference species="M_cpgn_c" stoichiometry="2" constant="true"/>
          <speciesReference species="M_rbflvrd_c" stoichiometry="1" constant="true"/>
          <speciesReference species="M_usage" stoichiometry="0.00527694362140718" constant="true"/>
        </listOfReactants>
        <listOfProducts>
          <speciesReference species="M_cpgn_un_c" stoichiometry="2" constant="true"/>
          <speciesReference species="M_fe2_c" stoichiometry="2" constant="true"/>
          <speciesReference species="M_h_c" stoichiometry="2" constant="true"/>
          <speciesReference species="M_ribflv_c" stoichiometry="1" constant="true"/>
        </listOfProducts>
      </reaction>
      <reaction id="R_CPGNUtex" name="Coprogen unloaded secretion (extracellular)" reversible="false" fast="false" fbc:lowerFluxBound="cobra_0_bound" fbc:upperFluxBound="cobra_default_ub">
        <notes>
          <html xmlns="http://www.w3.org/1999/xhtml">
            <p>original_bigg_ids: [&apos;CPGNUtex&apos;]</p>
          </html>
        </notes>
        <listOfReactants>
          <speciesReference species="M_cpgn_un_p" stoichiometry="1" constant="true"/>
          <speciesReference species="M_h_p" stoichiometry="1" constant="true"/>
          <speciesReference species="M_usage" stoichiometry="0.00527694362140718" constant="true"/>
        </listOfReactants>
        <listOfProducts>
          <speciesReference species="M_cpgn_un_e" stoichiometry="1" constant="true"/>
          <speciesReference species="M_h_c" stoichiometry="1" constant="true"/>
        </listOfProducts>
      </reaction>
      <reaction id="R_CPGNUtpp" name="Coprogen unloaded secretion" reversible="false" fast="false" fbc:lowerFluxBound="cobra_0_bound" fbc:upperFluxBound="cobra_default_ub">
        <notes>
          <html xmlns="http://www.w3.org/1999/xhtml">
            <p>original_bigg_ids: [&apos;CPGNUtpp&apos;]</p>
          </html>
        </notes>
        <listOfReactants>
          <speciesReference species="M_cpgn_un_c" stoichiometry="1" constant="true"/>
          <speciesReference species="M_h_p" stoichiometry="1" constant="true"/>
          <speciesReference species="M_usage" stoichiometry="0.00527694362140718" constant="true"/>
        </listOfReactants>
        <listOfProducts>
          <speciesReference species="M_cpgn_un_p" stoichiometry="1" constant="true"/>
          <speciesReference species="M_h_c" stoichiometry="1" constant="true"/>
        </listOfProducts>
      </reaction>
      <reaction id="R_CPGNabcpp" name="Coprogen transport via ABC system (periplasm)" reversible="false" fast="false" fbc:lowerFluxBound="cobra_0_bound" fbc:upperFluxBound="cobra_default_ub">
        <notes>
          <html xmlns="http://www.w3.org/1999/xhtml">
            <p>original_bigg_ids: [&apos;CPGNabcpp&apos;]</p>
          </html>
        </notes>
        <listOfReactants>
          <speciesReference species="M_atp_c" stoichiometry="1" constant="true"/>
          <speciesReference species="M_cpgn_p" stoichiometry="1" constant="true"/>
          <speciesReference species="M_h2o_c" stoichiometry="1" constant="true"/>
        </listOfReactants>
        <listOfProducts>
          <speciesReference species="M_adp_c" stoichiometry="1" constant="true"/>
          <speciesReference species="M_cpgn_c" stoichiometry="1" constant="true"/>
          <speciesReference species="M_h_c" stoichiometry="1" constant="true"/>
          <speciesReference species="M_pi_c" stoichiometry="1" constant="true"/>
        </listOfProducts>
        <fbc:geneProductAssociation>
          <fbc:and>
            <fbc:geneProductRef fbc:geneProduct="G_b0151"/>
            <fbc:geneProductRef fbc:geneProduct="G_b0153"/>
            <fbc:geneProductRef fbc:geneProduct="G_b0152"/>
          </fbc:and>
        </fbc:geneProductAssociation>
      </reaction>
      <reaction id="R_CPGNexs" name="Coprogen Fe-loading reaction (spontaneaous)" reversible="false" fast="false" fbc:lowerFluxBound="cobra_0_bound" fbc:upperFluxBound="cobra_default_ub">
        <notes>
          <html xmlns="http://www.w3.org/1999/xhtml">
            <p>original_bigg_ids: [&apos;CPGNexs&apos;]</p>
          </html>
        </notes>
        <listOfReactants>
          <speciesReference species="M_cpgn_un_e" stoichiometry="1" constant="true"/>
          <speciesReference species="M_fe3_e" stoichiometry="1" constant="true"/>
          <speciesReference species="M_usage" stoichiometry="0.00527694362140718" constant="true"/>
        </listOfReactants>
        <listOfProducts>
          <speciesReference species="M_cpgn_e" stoichiometry="1" constant="true"/>
        </listOfProducts>
        <fbc:geneProductAssociation>
          <fbc:geneProductRef fbc:geneProduct="G_s0001"/>
        </fbc:geneProductAssociation>
      </reaction>
      <reaction id="R_CPGNtonex" name="Coprogen transport via ton system (extracellular)" reversible="false" fast="false" fbc:lowerFluxBound="cobra_0_bound" fbc:upperFluxBound="cobra_default_ub">
        <notes>
          <html xmlns="http://www.w3.org/1999/xhtml">
            <p>original_bigg_ids: [&apos;CPGNtonex&apos;]</p>
          </html>
        </notes>
        <listOfReactants>
          <speciesReference species="M_cpgn_e" stoichiometry="1" constant="true"/>
          <speciesReference species="M_h_p" stoichiometry="1" constant="true"/>
        </listOfReactants>
        <listOfProducts>
          <speciesReference species="M_cpgn_p" stoichiometry="1" constant="true"/>
          <speciesReference species="M_h_c" stoichiometry="1" constant="true"/>
        </listOfProducts>
        <fbc:geneProductAssociation>
          <fbc:and>
            <fbc:geneProductRef fbc:geneProduct="G_b1102"/>
            <fbc:geneProductRef fbc:geneProduct="G_b1252"/>
            <fbc:geneProductRef fbc:geneProduct="G_b3005"/>
            <fbc:geneProductRef fbc:geneProduct="G_b3006"/>
          </fbc:and>
        </fbc:geneProductAssociation>
      </reaction>
      <reaction id="R_CPH4S" name="6-carboxy-5,6,7,8-tetrahydropterin synthase" reversible="false" fast="false" fbc:lowerFluxBound="cobra_0_bound" fbc:upperFluxBound="cobra_default_ub">
        <notes>
          <html xmlns="http://www.w3.org/1999/xhtml">
            <p>original_bigg_ids: [&apos;CPH4S&apos;]</p>
          </html>
        </notes>
        <listOfReactants>
          <speciesReference species="M_ahdt_c" stoichiometry="1" constant="true"/>
          <speciesReference species="M_h2o_c" stoichiometry="1" constant="true"/>
          <speciesReference species="M_usage" stoichiometry="0.00195393448091958" constant="true"/>
        </listOfReactants>
        <listOfProducts>
          <speciesReference species="M_acald_c" stoichiometry="1" constant="true"/>
          <speciesReference species="M_cph4_c" stoichiometry="1" constant="true"/>
          <speciesReference species="M_h_c" stoichiometry="1" constant="true"/>
          <speciesReference species="M_pppi_c" stoichiometry="1" constant="true"/>
        </listOfProducts>
        <fbc:geneProductAssociation>
          <fbc:geneProductRef fbc:geneProduct="G_b2765"/>
        </fbc:geneProductAssociation>
      </reaction>
      <reaction id="R_CPL" name="Carbon-phosphorous lyase" reversible="false" fast="false" fbc:lowerFluxBound="cobra_0_bound" fbc:upperFluxBound="cobra_default_ub">
        <notes>
          <html xmlns="http://www.w3.org/1999/xhtml">
            <p>original_bigg_ids: [&apos;CPL&apos;]</p>
          </html>
        </notes>
        <listOfReactants>
          <speciesReference species="M_prpmn_c" stoichiometry="1" constant="true"/>
          <speciesReference species="M_usage" stoichiometry="0.00527694362140718" constant="true"/>
        </listOfReactants>
        <listOfProducts>
          <speciesReference species="M_ch4_c" stoichiometry="1" constant="true"/>
          <speciesReference species="M_prcp_c" stoichiometry="1" constant="true"/>
        </listOfProducts>
        <fbc:geneProductAssociation>
          <fbc:geneProductRef fbc:geneProduct="G_b4098"/>
        </fbc:geneProductAssociation>
      </reaction>
      <reaction id="R_CPMPS" name="Cyclic pyranopterin monophosphate synthase" reversible="false" fast="false" fbc:lowerFluxBound="cobra_0_bound" fbc:upperFluxBound="cobra_default_ub">
        <notes>
          <html xmlns="http://www.w3.org/1999/xhtml">
            <p>original_bigg_ids: [&apos;CPMPS&apos;]</p>
          </html>
        </notes>
        <listOfReactants>
          <speciesReference species="M_gtp_c" stoichiometry="1" constant="true"/>
          <speciesReference species="M_h2o_c" stoichiometry="1" constant="true"/>
          <speciesReference species="M_usage" stoichiometry="0.00527694362140718" constant="true"/>
        </listOfReactants>
        <listOfProducts>
          <speciesReference species="M_cpmp_c" stoichiometry="1" constant="true"/>
          <speciesReference species="M_ppi_c" stoichiometry="1" constant="true"/>
        </listOfProducts>
        <fbc:geneProductAssociation>
          <fbc:and>
            <fbc:geneProductRef fbc:geneProduct="G_b0783"/>
            <fbc:geneProductRef fbc:geneProduct="G_b0781"/>
          </fbc:and>
        </fbc:geneProductAssociation>
      </reaction>
      <reaction id="R_CPPPGO" name="Coproporphyrinogen oxidase (O2 required)" reversible="false" fast="false" fbc:lowerFluxBound="cobra_0_bound" fbc:upperFluxBound="cobra_default_ub">
        <notes>
          <html xmlns="http://www.w3.org/1999/xhtml">
            <p>original_bigg_ids: [&apos;CPPPGO&apos;]</p>
          </html>
        </notes>
        <listOfReactants>
          <speciesReference species="M_cpppg3_c" stoichiometry="1" constant="true"/>
          <speciesReference species="M_h_c" stoichiometry="2" constant="true"/>
          <speciesReference species="M_o2_c" stoichiometry="1" constant="true"/>
          <speciesReference species="M_usage" stoichiometry="0.00390946999599906" constant="true"/>
        </listOfReactants>
        <listOfProducts>
          <speciesReference species="M_co2_c" stoichiometry="2" constant="true"/>
          <speciesReference species="M_h2o_c" stoichiometry="2" constant="true"/>
          <speciesReference species="M_pppg9_c" stoichiometry="1" constant="true"/>
        </listOfProducts>
        <fbc:geneProductAssociation>
          <fbc:geneProductRef fbc:geneProduct="G_b2436"/>
        </fbc:geneProductAssociation>
      </reaction>
      <reaction id="R_CPPPGO2" name="Oxygen Independent coproporphyrinogen-III oxidase" reversible="false" fast="false" fbc:lowerFluxBound="cobra_0_bound" fbc:upperFluxBound="cobra_default_ub">
        <notes>
          <html xmlns="http://www.w3.org/1999/xhtml">
            <p>original_bigg_ids: [&apos;CPPPGO2&apos;]</p>
          </html>
        </notes>
        <listOfReactants>
          <speciesReference species="M_amet_c" stoichiometry="2" constant="true"/>
          <speciesReference species="M_cpppg3_c" stoichiometry="1" constant="true"/>
          <speciesReference species="M_usage" stoichiometry="0.0685815146328944" constant="true"/>
        </listOfReactants>
        <listOfProducts>
          <speciesReference species="M_co2_c" stoichiometry="2" constant="true"/>
          <speciesReference species="M_dad_5_c" stoichiometry="2" constant="true"/>
          <speciesReference species="M_met__L_c" stoichiometry="2" constant="true"/>
          <speciesReference species="M_pppg9_c" stoichiometry="1" constant="true"/>
        </listOfProducts>
        <fbc:geneProductAssociation>
          <fbc:geneProductRef fbc:geneProduct="G_b3867"/>
        </fbc:geneProductAssociation>
      </reaction>
      <reaction id="R_CRNBTCT_fwr" name="Gamma-butyrobetainyl-CoA: carnitine CoA transferase" reversible="false" fast="false" fbc:lowerFluxBound="cobra_0_bound" fbc:upperFluxBound="cobra_default_ub">
        <notes>
          <html xmlns="http://www.w3.org/1999/xhtml">
            <p>original_bigg_ids: [&apos;CRNBTCT&apos;]</p>
          </html>
        </notes>
        <listOfReactants>
          <speciesReference species="M_bbtcoa_c" stoichiometry="1" constant="true"/>
          <speciesReference species="M_crn_c" stoichiometry="1" constant="true"/>
          <speciesReference species="M_usage" stoichiometry="0.0194922186296103" constant="true"/>
        </listOfReactants>
        <listOfProducts>
          <speciesReference species="M_crncoa_c" stoichiometry="1" constant="true"/>
          <speciesReference species="M_gbbtn_c" stoichiometry="1" constant="true"/>
        </listOfProducts>
        <fbc:geneProductAssociation>
          <fbc:geneProductRef fbc:geneProduct="G_b0038"/>
        </fbc:geneProductAssociation>
      </reaction>
      <reaction id="R_CRNCAL2" name="Carnitine-CoA Ligase" reversible="false" fast="false" fbc:lowerFluxBound="cobra_0_bound" fbc:upperFluxBound="cobra_default_ub">
        <notes>
          <html xmlns="http://www.w3.org/1999/xhtml">
            <p>original_bigg_ids: [&apos;CRNCAL2&apos;]</p>
          </html>
        </notes>
        <listOfReactants>
          <speciesReference species="M_atp_c" stoichiometry="1" constant="true"/>
          <speciesReference species="M_coa_c" stoichiometry="1" constant="true"/>
          <speciesReference species="M_crn_c" stoichiometry="1" constant="true"/>
          <speciesReference species="M_usage" stoichiometry="0.00313237329563488" constant="true"/>
        </listOfReactants>
        <listOfProducts>
          <speciesReference species="M_adp_c" stoichiometry="1" constant="true"/>
          <speciesReference species="M_crncoa_c" stoichiometry="1" constant="true"/>
          <speciesReference species="M_pi_c" stoichiometry="1" constant="true"/>
        </listOfProducts>
        <fbc:geneProductAssociation>
          <fbc:geneProductRef fbc:geneProduct="G_b0037"/>
        </fbc:geneProductAssociation>
      </reaction>
      <reaction id="R_CRNCAR_fwr" name="Carnitine-CoA racemase" reversible="false" fast="false" fbc:lowerFluxBound="cobra_0_bound" fbc:upperFluxBound="cobra_default_ub">
        <notes>
          <html xmlns="http://www.w3.org/1999/xhtml">
            <p>original_bigg_ids: [&apos;CRNCAR&apos;]</p>
          </html>
        </notes>
        <listOfReactants>
          <speciesReference species="M_crncoa_c" stoichiometry="1" constant="true"/>
          <speciesReference species="M_usage" stoichiometry="0.0015127630522107" constant="true"/>
        </listOfReactants>
        <listOfProducts>
          <speciesReference species="M_crnDcoa_c" stoichiometry="1" constant="true"/>
        </listOfProducts>
        <fbc:geneProductAssociation>
          <fbc:geneProductRef fbc:geneProduct="G_b0036"/>
        </fbc:geneProductAssociation>
      </reaction>
      <reaction id="R_CRNCBCT_fwr" name="Crotonobetainyl-CoA: carnitine CoA transferase" reversible="false" fast="false" fbc:lowerFluxBound="cobra_0_bound" fbc:upperFluxBound="cobra_default_ub">
        <notes>
          <html xmlns="http://www.w3.org/1999/xhtml">
            <p>original_bigg_ids: [&apos;CRNCBCT&apos;]</p>
          </html>
        </notes>
        <listOfReactants>
          <speciesReference species="M_crn_c" stoichiometry="1" constant="true"/>
          <speciesReference species="M_ctbtcoa_c" stoichiometry="1" constant="true"/>
          <speciesReference species="M_usage" stoichiometry="0.0188367170739987" constant="true"/>
        </listOfReactants>
        <listOfProducts>
          <speciesReference species="M_crncoa_c" stoichiometry="1" constant="true"/>
          <speciesReference species="M_ctbt_c" stoichiometry="1" constant="true"/>
        </listOfProducts>
        <fbc:geneProductAssociation>
          <fbc:geneProductRef fbc:geneProduct="G_b0038"/>
        </fbc:geneProductAssociation>
      </reaction>
      <reaction id="R_CRNCDH_fwr" name="Carnityl-CoA dehydratse" reversible="false" fast="false" fbc:lowerFluxBound="cobra_0_bound" fbc:upperFluxBound="cobra_default_ub">
        <notes>
          <html xmlns="http://www.w3.org/1999/xhtml">
            <p>original_bigg_ids: [&apos;CRNCDH&apos;]</p>
          </html>
        </notes>
        <listOfReactants>
          <speciesReference species="M_crncoa_c" stoichiometry="1" constant="true"/>
          <speciesReference species="M_usage" stoichiometry="0.0015127630522107" constant="true"/>
        </listOfReactants>
        <listOfProducts>
          <speciesReference species="M_ctbtcoa_c" stoichiometry="1" constant="true"/>
          <speciesReference species="M_h2o_c" stoichiometry="1" constant="true"/>
        </listOfProducts>
        <fbc:geneProductAssociation>
          <fbc:geneProductRef fbc:geneProduct="G_b0036"/>
        </fbc:geneProductAssociation>
      </reaction>
      <reaction id="R_CRNDCAL2" name="D-Carnitine-CoA Ligase" reversible="false" fast="false" fbc:lowerFluxBound="cobra_0_bound" fbc:upperFluxBound="cobra_default_ub">
        <notes>
          <html xmlns="http://www.w3.org/1999/xhtml">
            <p>original_bigg_ids: [&apos;CRNDCAL2&apos;]</p>
          </html>
        </notes>
        <listOfReactants>
          <speciesReference species="M_atp_c" stoichiometry="1" constant="true"/>
          <speciesReference species="M_coa_c" stoichiometry="1" constant="true"/>
          <speciesReference species="M_crn__D_c" stoichiometry="1" constant="true"/>
          <speciesReference species="M_usage" stoichiometry="0.0028916481327502" constant="true"/>
        </listOfReactants>
        <listOfProducts>
          <speciesReference species="M_adp_c" stoichiometry="1" constant="true"/>
          <speciesReference species="M_crnDcoa_c" stoichiometry="1" constant="true"/>
          <speciesReference species="M_pi_c" stoichiometry="1" constant="true"/>
        </listOfProducts>
        <fbc:geneProductAssociation>
          <fbc:geneProductRef fbc:geneProduct="G_b0037"/>
        </fbc:geneProductAssociation>
      </reaction>
      <reaction id="R_CRNDabcpp" name="D-carnitine transport via ABC system (periplasm)" reversible="false" fast="false" fbc:lowerFluxBound="cobra_0_bound" fbc:upperFluxBound="cobra_default_ub">
        <notes>
          <html xmlns="http://www.w3.org/1999/xhtml">
            <p>original_bigg_ids: [&apos;CRNDabcpp&apos;]</p>
          </html>
        </notes>
        <listOfReactants>
          <speciesReference species="M_atp_c" stoichiometry="1" constant="true"/>
          <speciesReference species="M_crn__D_p" stoichiometry="1" constant="true"/>
          <speciesReference species="M_h2o_c" stoichiometry="1" constant="true"/>
        </listOfReactants>
        <listOfProducts>
          <speciesReference species="M_adp_c" stoichiometry="1" constant="true"/>
          <speciesReference species="M_crn__D_c" stoichiometry="1" constant="true"/>
          <speciesReference species="M_h_c" stoichiometry="1" constant="true"/>
          <speciesReference species="M_pi_c" stoichiometry="1" constant="true"/>
        </listOfProducts>
        <fbc:geneProductAssociation>
          <fbc:and>
            <fbc:geneProductRef fbc:geneProduct="G_b2679"/>
            <fbc:geneProductRef fbc:geneProduct="G_b2677"/>
            <fbc:geneProductRef fbc:geneProduct="G_b2678"/>
          </fbc:and>
        </fbc:geneProductAssociation>
      </reaction>
      <reaction id="R_CRNDt2rpp" name="D-carnitine outward transport (H+ antiport)" reversible="true" fast="false" fbc:lowerFluxBound="cobra_default_lb" fbc:upperFluxBound="cobra_default_ub">
        <notes>
          <html xmlns="http://www.w3.org/1999/xhtml">
            <p>original_bigg_ids: [&apos;CRNDt2rpp&apos;]</p>
          </html>
        </notes>
        <listOfReactants>
          <speciesReference species="M_crn__D_p" stoichiometry="1" constant="true"/>
          <speciesReference species="M_h_p" stoichiometry="1" constant="true"/>
        </listOfReactants>
        <listOfProducts>
          <speciesReference species="M_crn__D_c" stoichiometry="1" constant="true"/>
          <speciesReference species="M_h_c" stoichiometry="1" constant="true"/>
        </listOfProducts>
        <fbc:geneProductAssociation>
          <fbc:geneProductRef fbc:geneProduct="G_b4111"/>
        </fbc:geneProductAssociation>
      </reaction>
      <reaction id="R_CRNDtex" name="D-carnitine transport via diffusion (extracellular to periplasm)" reversible="true" fast="false" fbc:lowerFluxBound="cobra_default_lb" fbc:upperFluxBound="cobra_default_ub">
        <notes>
          <html xmlns="http://www.w3.org/1999/xhtml">
            <p>original_bigg_ids: [&apos;CRNDtex&apos;]</p>
          </html>
        </notes>
        <listOfReactants>
          <speciesReference species="M_crn__D_e" stoichiometry="1" constant="true"/>
        </listOfReactants>
        <listOfProducts>
          <speciesReference species="M_crn__D_p" stoichiometry="1" constant="true"/>
        </listOfProducts>
        <fbc:geneProductAssociation>
          <fbc:or>
            <fbc:geneProductRef fbc:geneProduct="G_b1377"/>
            <fbc:geneProductRef fbc:geneProduct="G_b2215"/>
            <fbc:geneProductRef fbc:geneProduct="G_b0241"/>
            <fbc:geneProductRef fbc:geneProduct="G_b0929"/>
          </fbc:or>
        </fbc:geneProductAssociation>
      </reaction>
      <reaction id="R_CRNabcpp" name="L-carnitine transport via ABC system (periplasm)" reversible="false" fast="false" fbc:lowerFluxBound="cobra_0_bound" fbc:upperFluxBound="cobra_default_ub">
        <notes>
          <html xmlns="http://www.w3.org/1999/xhtml">
            <p>original_bigg_ids: [&apos;CRNabcpp&apos;]</p>
          </html>
        </notes>
        <listOfReactants>
          <speciesReference species="M_atp_c" stoichiometry="1" constant="true"/>
          <speciesReference species="M_crn_p" stoichiometry="1" constant="true"/>
          <speciesReference species="M_h2o_c" stoichiometry="1" constant="true"/>
        </listOfReactants>
        <listOfProducts>
          <speciesReference species="M_adp_c" stoichiometry="1" constant="true"/>
          <speciesReference species="M_crn_c" stoichiometry="1" constant="true"/>
          <speciesReference species="M_h_c" stoichiometry="1" constant="true"/>
          <speciesReference species="M_pi_c" stoichiometry="1" constant="true"/>
        </listOfProducts>
        <fbc:geneProductAssociation>
          <fbc:and>
            <fbc:geneProductRef fbc:geneProduct="G_b2679"/>
            <fbc:geneProductRef fbc:geneProduct="G_b2677"/>
            <fbc:geneProductRef fbc:geneProduct="G_b2678"/>
          </fbc:and>
        </fbc:geneProductAssociation>
      </reaction>
      <reaction id="R_CRNt2rpp" name="L-carnitine outward transport (H+ antiport)" reversible="true" fast="false" fbc:lowerFluxBound="cobra_default_lb" fbc:upperFluxBound="cobra_default_ub">
        <notes>
          <html xmlns="http://www.w3.org/1999/xhtml">
            <p>original_bigg_ids: [&apos;CRNt2rpp&apos;]</p>
          </html>
        </notes>
        <listOfReactants>
          <speciesReference species="M_crn_p" stoichiometry="1" constant="true"/>
          <speciesReference species="M_h_p" stoichiometry="1" constant="true"/>
        </listOfReactants>
        <listOfProducts>
          <speciesReference species="M_crn_c" stoichiometry="1" constant="true"/>
          <speciesReference species="M_h_c" stoichiometry="1" constant="true"/>
        </listOfProducts>
        <fbc:geneProductAssociation>
          <fbc:geneProductRef fbc:geneProduct="G_b4111"/>
        </fbc:geneProductAssociation>
      </reaction>
      <reaction id="R_CRNt7pp" name="Carnitine/butyrobetaine antiporter (periplasm)" reversible="false" fast="false" fbc:lowerFluxBound="cobra_0_bound" fbc:upperFluxBound="cobra_default_ub">
        <notes>
          <html xmlns="http://www.w3.org/1999/xhtml">
            <p>original_bigg_ids: [&apos;CRNt7pp&apos;]</p>
          </html>
        </notes>
        <listOfReactants>
          <speciesReference species="M_crn_p" stoichiometry="1" constant="true"/>
          <speciesReference species="M_gbbtn_c" stoichiometry="1" constant="true"/>
        </listOfReactants>
        <listOfProducts>
          <speciesReference species="M_crn_c" stoichiometry="1" constant="true"/>
          <speciesReference species="M_gbbtn_p" stoichiometry="1" constant="true"/>
        </listOfProducts>
        <fbc:geneProductAssociation>
          <fbc:geneProductRef fbc:geneProduct="G_b0040"/>
        </fbc:geneProductAssociation>
      </reaction>
      <reaction id="R_CRNt8pp" name="L-carnitine/D-carnitine antiporter (periplasm)" reversible="false" fast="false" fbc:lowerFluxBound="cobra_0_bound" fbc:upperFluxBound="cobra_default_ub">
        <notes>
          <html xmlns="http://www.w3.org/1999/xhtml">
            <p>original_bigg_ids: [&apos;CRNt8pp&apos;]</p>
          </html>
        </notes>
        <listOfReactants>
          <speciesReference species="M_crn__D_c" stoichiometry="1" constant="true"/>
          <speciesReference species="M_crn_p" stoichiometry="1" constant="true"/>
        </listOfReactants>
        <listOfProducts>
          <speciesReference species="M_crn__D_p" stoichiometry="1" constant="true"/>
          <speciesReference species="M_crn_c" stoichiometry="1" constant="true"/>
        </listOfProducts>
        <fbc:geneProductAssociation>
          <fbc:geneProductRef fbc:geneProduct="G_b0040"/>
        </fbc:geneProductAssociation>
      </reaction>
      <reaction id="R_CRNtex" name="L-carnitine transport via diffusion (extracellular to periplasm)" reversible="true" fast="false" fbc:lowerFluxBound="cobra_default_lb" fbc:upperFluxBound="cobra_default_ub">
        <notes>
          <html xmlns="http://www.w3.org/1999/xhtml">
            <p>original_bigg_ids: [&apos;CRNtex&apos;]</p>
          </html>
        </notes>
        <listOfReactants>
          <speciesReference species="M_crn_e" stoichiometry="1" constant="true"/>
        </listOfReactants>
        <listOfProducts>
          <speciesReference species="M_crn_p" stoichiometry="1" constant="true"/>
        </listOfProducts>
        <fbc:geneProductAssociation>
          <fbc:or>
            <fbc:geneProductRef fbc:geneProduct="G_b0241"/>
            <fbc:geneProductRef fbc:geneProduct="G_b0929"/>
            <fbc:geneProductRef fbc:geneProduct="G_b1377"/>
            <fbc:geneProductRef fbc:geneProduct="G_b2215"/>
          </fbc:or>
        </fbc:geneProductAssociation>
      </reaction>
      <reaction id="R_CS" name="Citrate synthase" reversible="false" fast="false" fbc:lowerFluxBound="cobra_0_bound" fbc:upperFluxBound="cobra_default_ub">
        <notes>
          <html xmlns="http://www.w3.org/1999/xhtml">
            <p>original_bigg_ids: [&apos;CS&apos;]</p>
          </html>
        </notes>
        <listOfReactants>
          <speciesReference species="M_accoa_c" stoichiometry="1" constant="true"/>
          <speciesReference species="M_h2o_c" stoichiometry="1" constant="true"/>
          <speciesReference species="M_oaa_c" stoichiometry="1" constant="true"/>
          <speciesReference species="M_usage" stoichiometry="0.000119324719302051" constant="true"/>
        </listOfReactants>
        <listOfProducts>
          <speciesReference species="M_cit_c" stoichiometry="1" constant="true"/>
          <speciesReference species="M_coa_c" stoichiometry="1" constant="true"/>
          <speciesReference species="M_h_c" stoichiometry="1" constant="true"/>
        </listOfProducts>
        <fbc:geneProductAssociation>
          <fbc:geneProductRef fbc:geneProduct="G_b0720"/>
        </fbc:geneProductAssociation>
      </reaction>
      <reaction id="R_CS1tex" name="Cesium transport via diffusion" reversible="true" fast="false" fbc:lowerFluxBound="cobra_default_lb" fbc:upperFluxBound="cobra_default_ub">
        <notes>
          <html xmlns="http://www.w3.org/1999/xhtml">
            <p>original_bigg_ids: [&apos;CS1tex&apos;]</p>
          </html>
        </notes>
        <listOfReactants>
          <speciesReference species="M_cs1_e" stoichiometry="1" constant="true"/>
        </listOfReactants>
        <listOfProducts>
          <speciesReference species="M_cs1_p" stoichiometry="1" constant="true"/>
        </listOfProducts>
        <fbc:geneProductAssociation>
          <fbc:or>
            <fbc:geneProductRef fbc:geneProduct="G_b0929"/>
            <fbc:geneProductRef fbc:geneProduct="G_b2215"/>
            <fbc:geneProductRef fbc:geneProduct="G_b0241"/>
            <fbc:geneProductRef fbc:geneProduct="G_b1377"/>
          </fbc:or>
        </fbc:geneProductAssociation>
      </reaction>
      <reaction id="R_CSND" name="Cytosine deaminase" reversible="false" fast="false" fbc:lowerFluxBound="cobra_0_bound" fbc:upperFluxBound="cobra_default_ub">
        <notes>
          <html xmlns="http://www.w3.org/1999/xhtml">
            <p>original_bigg_ids: [&apos;CSND&apos;]</p>
          </html>
        </notes>
        <listOfReactants>
          <speciesReference species="M_csn_c" stoichiometry="1" constant="true"/>
          <speciesReference species="M_h2o_c" stoichiometry="1" constant="true"/>
          <speciesReference species="M_h_c" stoichiometry="1" constant="true"/>
          <speciesReference species="M_usage" stoichiometry="8.57354174238509e-05" constant="true"/>
        </listOfReactants>
        <listOfProducts>
          <speciesReference species="M_nh4_c" stoichiometry="1" constant="true"/>
          <speciesReference species="M_ura_c" stoichiometry="1" constant="true"/>
        </listOfProducts>
        <fbc:geneProductAssociation>
          <fbc:geneProductRef fbc:geneProduct="G_b0337"/>
        </fbc:geneProductAssociation>
      </reaction>
      <reaction id="R_CSNt2pp" name="Cytosine transport in via proton symport (periplasm)" reversible="false" fast="false" fbc:lowerFluxBound="cobra_0_bound" fbc:upperFluxBound="cobra_default_ub">
        <notes>
          <html xmlns="http://www.w3.org/1999/xhtml">
            <p>original_bigg_ids: [&apos;CSNt2pp&apos;]</p>
          </html>
        </notes>
        <listOfReactants>
          <speciesReference species="M_csn_p" stoichiometry="1" constant="true"/>
          <speciesReference species="M_h_p" stoichiometry="1" constant="true"/>
        </listOfReactants>
        <listOfProducts>
          <speciesReference species="M_csn_c" stoichiometry="1" constant="true"/>
          <speciesReference species="M_h_c" stoichiometry="1" constant="true"/>
        </listOfProducts>
        <fbc:geneProductAssociation>
          <fbc:geneProductRef fbc:geneProduct="G_b0336"/>
        </fbc:geneProductAssociation>
      </reaction>
      <reaction id="R_CSNtex" name="Cytosine transport via diffusion (extracellular to periplasm)" reversible="true" fast="false" fbc:lowerFluxBound="cobra_default_lb" fbc:upperFluxBound="cobra_default_ub">
        <notes>
          <html xmlns="http://www.w3.org/1999/xhtml">
            <p>original_bigg_ids: [&apos;CSNtex&apos;]</p>
          </html>
        </notes>
        <listOfReactants>
          <speciesReference species="M_csn_e" stoichiometry="1" constant="true"/>
        </listOfReactants>
        <listOfProducts>
          <speciesReference species="M_csn_p" stoichiometry="1" constant="true"/>
        </listOfProducts>
        <fbc:geneProductAssociation>
          <fbc:or>
            <fbc:geneProductRef fbc:geneProduct="G_b0241"/>
            <fbc:geneProductRef fbc:geneProduct="G_b0929"/>
            <fbc:geneProductRef fbc:geneProduct="G_b1377"/>
            <fbc:geneProductRef fbc:geneProduct="G_b2215"/>
          </fbc:or>
        </fbc:geneProductAssociation>
      </reaction>
      <reaction id="R_CTBTCAL2" name="Crotonobetaine-CoA Ligase" reversible="false" fast="false" fbc:lowerFluxBound="cobra_0_bound" fbc:upperFluxBound="cobra_default_ub">
        <notes>
          <html xmlns="http://www.w3.org/1999/xhtml">
            <p>original_bigg_ids: [&apos;CTBTCAL2&apos;]</p>
          </html>
        </notes>
        <listOfReactants>
          <speciesReference species="M_atp_c" stoichiometry="1" constant="true"/>
          <speciesReference species="M_coa_c" stoichiometry="1" constant="true"/>
          <speciesReference species="M_ctbt_c" stoichiometry="1" constant="true"/>
          <speciesReference species="M_usage" stoichiometry="0.00242321064096983" constant="true"/>
        </listOfReactants>
        <listOfProducts>
          <speciesReference species="M_adp_c" stoichiometry="1" constant="true"/>
          <speciesReference species="M_ctbtcoa_c" stoichiometry="1" constant="true"/>
          <speciesReference species="M_pi_c" stoichiometry="1" constant="true"/>
        </listOfProducts>
        <fbc:geneProductAssociation>
          <fbc:geneProductRef fbc:geneProduct="G_b0037"/>
        </fbc:geneProductAssociation>
      </reaction>
      <reaction id="R_CTBTabcpp" name="Crotonobetaine transport via ABC system (periplasm)" reversible="false" fast="false" fbc:lowerFluxBound="cobra_0_bound" fbc:upperFluxBound="cobra_default_ub">
        <notes>
          <html xmlns="http://www.w3.org/1999/xhtml">
            <p>original_bigg_ids: [&apos;CTBTabcpp&apos;]</p>
          </html>
        </notes>
        <listOfReactants>
          <speciesReference species="M_atp_c" stoichiometry="1" constant="true"/>
          <speciesReference species="M_ctbt_p" stoichiometry="1" constant="true"/>
          <speciesReference species="M_h2o_c" stoichiometry="1" constant="true"/>
        </listOfReactants>
        <listOfProducts>
          <speciesReference species="M_adp_c" stoichiometry="1" constant="true"/>
          <speciesReference species="M_ctbt_c" stoichiometry="1" constant="true"/>
          <speciesReference species="M_h_c" stoichiometry="1" constant="true"/>
          <speciesReference species="M_pi_c" stoichiometry="1" constant="true"/>
        </listOfProducts>
        <fbc:geneProductAssociation>
          <fbc:and>
            <fbc:geneProductRef fbc:geneProduct="G_b2678"/>
            <fbc:geneProductRef fbc:geneProduct="G_b2677"/>
            <fbc:geneProductRef fbc:geneProduct="G_b2679"/>
          </fbc:and>
        </fbc:geneProductAssociation>
      </reaction>
      <reaction id="R_CTBTt2rpp" name="Cronobetaine outward transport (H+ antiport)" reversible="true" fast="false" fbc:lowerFluxBound="cobra_default_lb" fbc:upperFluxBound="cobra_default_ub">
        <notes>
          <html xmlns="http://www.w3.org/1999/xhtml">
            <p>original_bigg_ids: [&apos;CTBTt2rpp&apos;]</p>
          </html>
        </notes>
        <listOfReactants>
          <speciesReference species="M_ctbt_p" stoichiometry="1" constant="true"/>
          <speciesReference species="M_h_p" stoichiometry="1" constant="true"/>
        </listOfReactants>
        <listOfProducts>
          <speciesReference species="M_ctbt_c" stoichiometry="1" constant="true"/>
          <speciesReference species="M_h_c" stoichiometry="1" constant="true"/>
        </listOfProducts>
        <fbc:geneProductAssociation>
          <fbc:geneProductRef fbc:geneProduct="G_b4111"/>
        </fbc:geneProductAssociation>
      </reaction>
      <reaction id="R_CTECOAI6_fwr" name="3-cis-2-trans-enoyl-CoA isomerase" reversible="false" fast="false" fbc:lowerFluxBound="cobra_0_bound" fbc:upperFluxBound="cobra_default_ub">
        <notes>
          <html xmlns="http://www.w3.org/1999/xhtml">
            <p>original_bigg_ids: [&apos;CTECOAI6&apos;]</p>
          </html>
        </notes>
        <listOfReactants>
          <speciesReference species="M_tdecoa_c" stoichiometry="1" constant="true"/>
          <speciesReference species="M_usage" stoichiometry="0.0044785441899658" constant="true"/>
        </listOfReactants>
        <listOfProducts>
          <speciesReference species="M_td2coa_c" stoichiometry="1" constant="true"/>
        </listOfProducts>
        <fbc:geneProductAssociation>
          <fbc:geneProductRef fbc:geneProduct="G_b3846"/>
        </fbc:geneProductAssociation>
      </reaction>
      <reaction id="R_CTECOAI7_fwr" name="3-cis-2-trans-enoyl-CoA isomerase" reversible="false" fast="false" fbc:lowerFluxBound="cobra_0_bound" fbc:upperFluxBound="cobra_default_ub">
        <notes>
          <html xmlns="http://www.w3.org/1999/xhtml">
            <p>original_bigg_ids: [&apos;CTECOAI7&apos;]</p>
          </html>
        </notes>
        <listOfReactants>
          <speciesReference species="M_hdcoa_c" stoichiometry="1" constant="true"/>
          <speciesReference species="M_usage" stoichiometry="0.00527694362140718" constant="true"/>
        </listOfReactants>
        <listOfProducts>
          <speciesReference species="M_hdd2coa_c" stoichiometry="1" constant="true"/>
        </listOfProducts>
        <fbc:geneProductAssociation>
          <fbc:geneProductRef fbc:geneProduct="G_b3846"/>
        </fbc:geneProductAssociation>
      </reaction>
      <reaction id="R_CTECOAI8_fwr" name="3-cis-2-trans-enoyl-CoA isomerase" reversible="false" fast="false" fbc:lowerFluxBound="cobra_0_bound" fbc:upperFluxBound="cobra_default_ub">
        <notes>
          <html xmlns="http://www.w3.org/1999/xhtml">
            <p>original_bigg_ids: [&apos;CTECOAI8&apos;]</p>
          </html>
        </notes>
        <listOfReactants>
          <speciesReference species="M_odecoa_c" stoichiometry="1" constant="true"/>
          <speciesReference species="M_usage" stoichiometry="0.00718806308937438" constant="true"/>
        </listOfReactants>
        <listOfProducts>
          <speciesReference species="M_od2coa_c" stoichiometry="1" constant="true"/>
        </listOfProducts>
        <fbc:geneProductAssociation>
          <fbc:geneProductRef fbc:geneProduct="G_b3846"/>
        </fbc:geneProductAssociation>
      </reaction>
      <reaction id="R_CTPS2" name="CTP synthase (glutamine)" reversible="false" fast="false" fbc:lowerFluxBound="cobra_0_bound" fbc:upperFluxBound="cobra_default_ub">
        <notes>
          <html xmlns="http://www.w3.org/1999/xhtml">
            <p>original_bigg_ids: [&apos;CTPS2&apos;]</p>
          </html>
        </notes>
        <listOfReactants>
          <speciesReference species="M_atp_c" stoichiometry="1" constant="true"/>
          <speciesReference species="M_gln__L_c" stoichiometry="1" constant="true"/>
          <speciesReference species="M_h2o_c" stoichiometry="1" constant="true"/>
          <speciesReference species="M_utp_c" stoichiometry="1" constant="true"/>
          <speciesReference species="M_usage" stoichiometry="0.00611782928088987" constant="true"/>
        </listOfReactants>
        <listOfProducts>
          <speciesReference species="M_adp_c" stoichiometry="1" constant="true"/>
          <speciesReference species="M_ctp_c" stoichiometry="1" constant="true"/>
          <speciesReference species="M_glu__L_c" stoichiometry="1" constant="true"/>
          <speciesReference species="M_h_c" stoichiometry="2" constant="true"/>
          <speciesReference species="M_pi_c" stoichiometry="1" constant="true"/>
        </listOfProducts>
        <fbc:geneProductAssociation>
          <fbc:geneProductRef fbc:geneProduct="G_b2780"/>
        </fbc:geneProductAssociation>
      </reaction>
      <reaction id="R_CU1Opp" name="Cuprous Oxidase (Cu+1)" reversible="false" fast="false" fbc:lowerFluxBound="cobra_0_bound" fbc:upperFluxBound="cobra_default_ub">
        <notes>
          <html xmlns="http://www.w3.org/1999/xhtml">
            <p>original_bigg_ids: [&apos;CU1Opp&apos;]</p>
          </html>
        </notes>
        <listOfReactants>
          <speciesReference species="M_cu_p" stoichiometry="4" constant="true"/>
          <speciesReference species="M_h_p" stoichiometry="4" constant="true"/>
          <speciesReference species="M_o2_p" stoichiometry="1" constant="true"/>
          <speciesReference species="M_usage" stoichiometry="0.00142738876098621" constant="true"/>
        </listOfReactants>
        <listOfProducts>
          <speciesReference species="M_cu2_p" stoichiometry="4" constant="true"/>
          <speciesReference species="M_h2o_p" stoichiometry="2" constant="true"/>
        </listOfProducts>
        <fbc:geneProductAssociation>
          <fbc:geneProductRef fbc:geneProduct="G_b0123"/>
        </fbc:geneProductAssociation>
      </reaction>
      <reaction id="R_CU1abcpp" name="Copper (Cu +1) ABC transporter (periplasm)" reversible="false" fast="false" fbc:lowerFluxBound="cobra_0_bound" fbc:upperFluxBound="cobra_default_ub">
        <notes>
          <html xmlns="http://www.w3.org/1999/xhtml">
            <p>original_bigg_ids: [&apos;CU1abcpp&apos;]</p>
          </html>
        </notes>
        <listOfReactants>
          <speciesReference species="M_atp_c" stoichiometry="1" constant="true"/>
          <speciesReference species="M_cu_c" stoichiometry="1" constant="true"/>
          <speciesReference species="M_h2o_c" stoichiometry="1" constant="true"/>
        </listOfReactants>
        <listOfProducts>
          <speciesReference species="M_adp_c" stoichiometry="1" constant="true"/>
          <speciesReference species="M_cu_p" stoichiometry="1" constant="true"/>
          <speciesReference species="M_h_c" stoichiometry="1" constant="true"/>
          <speciesReference species="M_pi_c" stoichiometry="1" constant="true"/>
        </listOfProducts>
        <fbc:geneProductAssociation>
          <fbc:geneProductRef fbc:geneProduct="G_b0484"/>
        </fbc:geneProductAssociation>
      </reaction>
      <reaction id="R_CU2abcpp" name="Copper (Cu+2) ABC transporter (periplasm)" reversible="false" fast="false" fbc:lowerFluxBound="cobra_0_bound" fbc:upperFluxBound="cobra_default_ub">
        <notes>
          <html xmlns="http://www.w3.org/1999/xhtml">
            <p>original_bigg_ids: [&apos;CU2abcpp&apos;]</p>
          </html>
        </notes>
        <listOfReactants>
          <speciesReference species="M_atp_c" stoichiometry="1" constant="true"/>
          <speciesReference species="M_cu2_c" stoichiometry="1" constant="true"/>
          <speciesReference species="M_h2o_c" stoichiometry="1" constant="true"/>
        </listOfReactants>
        <listOfProducts>
          <speciesReference species="M_adp_c" stoichiometry="1" constant="true"/>
          <speciesReference species="M_cu2_p" stoichiometry="1" constant="true"/>
          <speciesReference species="M_h_c" stoichiometry="1" constant="true"/>
          <speciesReference species="M_pi_c" stoichiometry="1" constant="true"/>
        </listOfProducts>
        <fbc:geneProductAssociation>
          <fbc:geneProductRef fbc:geneProduct="G_b3469"/>
        </fbc:geneProductAssociation>
      </reaction>
      <reaction id="R_CU2tex" name="Copper (Cu+2) transport via diffusion (extracellular to periplasm)" reversible="true" fast="false" fbc:lowerFluxBound="cobra_default_lb" fbc:upperFluxBound="cobra_default_ub">
        <notes>
          <html xmlns="http://www.w3.org/1999/xhtml">
            <p>original_bigg_ids: [&apos;CU2tex&apos;]</p>
          </html>
        </notes>
        <listOfReactants>
          <speciesReference species="M_cu2_e" stoichiometry="1" constant="true"/>
        </listOfReactants>
        <listOfProducts>
          <speciesReference species="M_cu2_p" stoichiometry="1" constant="true"/>
        </listOfProducts>
        <fbc:geneProductAssociation>
          <fbc:or>
            <fbc:geneProductRef fbc:geneProduct="G_b1377"/>
            <fbc:geneProductRef fbc:geneProduct="G_b2215"/>
            <fbc:geneProductRef fbc:geneProduct="G_b0241"/>
            <fbc:geneProductRef fbc:geneProduct="G_b0929"/>
          </fbc:or>
        </fbc:geneProductAssociation>
      </reaction>
      <reaction id="R_CU2tpp" name="Copper transport in via permease (no H+)" reversible="false" fast="false" fbc:lowerFluxBound="cobra_0_bound" fbc:upperFluxBound="cobra_default_ub">
        <notes>
          <html xmlns="http://www.w3.org/1999/xhtml">
            <p>original_bigg_ids: [&apos;CU2tpp&apos;]</p>
          </html>
        </notes>
        <listOfReactants>
          <speciesReference species="M_cu2_p" stoichiometry="1" constant="true"/>
        </listOfReactants>
        <listOfProducts>
          <speciesReference species="M_cu2_c" stoichiometry="1" constant="true"/>
        </listOfProducts>
        <fbc:geneProductAssociation>
          <fbc:geneProductRef fbc:geneProduct="G_b3040"/>
        </fbc:geneProductAssociation>
      </reaction>
      <reaction id="R_CURR" name="NADPH-dependent curcumin reductase" reversible="false" fast="false" fbc:lowerFluxBound="cobra_0_bound" fbc:upperFluxBound="cobra_default_ub">
        <notes>
          <html xmlns="http://www.w3.org/1999/xhtml">
            <p>original_bigg_ids: [&apos;CURR&apos;]</p>
          </html>
        </notes>
        <listOfReactants>
          <speciesReference species="M_cur_c" stoichiometry="1" constant="true"/>
          <speciesReference species="M_h_c" stoichiometry="1" constant="true"/>
          <speciesReference species="M_nadph_c" stoichiometry="1" constant="true"/>
          <speciesReference species="M_usage" stoichiometry="0.00116530449603806" constant="true"/>
        </listOfReactants>
        <listOfProducts>
          <speciesReference species="M_dhcur_c" stoichiometry="1" constant="true"/>
          <speciesReference species="M_nadp_c" stoichiometry="1" constant="true"/>
        </listOfProducts>
        <fbc:geneProductAssociation>
          <fbc:geneProductRef fbc:geneProduct="G_b1449"/>
        </fbc:geneProductAssociation>
      </reaction>
      <reaction id="R_CUt2pp" name="Copper transport out via permease (no H+)" reversible="false" fast="false" fbc:lowerFluxBound="cobra_0_bound" fbc:upperFluxBound="cobra_default_ub">
        <notes>
          <html xmlns="http://www.w3.org/1999/xhtml">
            <p>original_bigg_ids: [&apos;CUt2pp&apos;]</p>
          </html>
        </notes>
        <listOfReactants>
          <speciesReference species="M_cu_c" stoichiometry="1" constant="true"/>
        </listOfReactants>
        <listOfProducts>
          <speciesReference species="M_cu_p" stoichiometry="1" constant="true"/>
        </listOfProducts>
        <fbc:geneProductAssociation>
          <fbc:or>
            <fbc:geneProductRef fbc:geneProduct="G_b3291"/>
            <fbc:geneProductRef fbc:geneProduct="G_b0465"/>
            <fbc:geneProductRef fbc:geneProduct="G_b1330"/>
            <fbc:geneProductRef fbc:geneProduct="G_b0577"/>
            <fbc:geneProductRef fbc:geneProduct="G_b4159"/>
            <fbc:geneProductRef fbc:geneProduct="G_b2924"/>
            <fbc:geneProductRef fbc:geneProduct="G_b0808"/>
          </fbc:or>
        </fbc:geneProductAssociation>
      </reaction>
      <reaction id="R_CUt3" name="Copper transport out via proton antiport" reversible="false" fast="false" fbc:lowerFluxBound="cobra_0_bound" fbc:upperFluxBound="cobra_default_ub">
        <notes>
          <html xmlns="http://www.w3.org/1999/xhtml">
            <p>original_bigg_ids: [&apos;CUt3&apos;]</p>
          </html>
        </notes>
        <listOfReactants>
          <speciesReference species="M_cu_c" stoichiometry="1" constant="true"/>
          <speciesReference species="M_h_e" stoichiometry="1" constant="true"/>
        </listOfReactants>
        <listOfProducts>
          <speciesReference species="M_cu_e" stoichiometry="1" constant="true"/>
          <speciesReference species="M_h_c" stoichiometry="1" constant="true"/>
        </listOfProducts>
        <fbc:geneProductAssociation>
          <fbc:and>
            <fbc:geneProductRef fbc:geneProduct="G_b0572"/>
            <fbc:geneProductRef fbc:geneProduct="G_b0574"/>
            <fbc:geneProductRef fbc:geneProduct="G_b0573"/>
            <fbc:geneProductRef fbc:geneProduct="G_b0575"/>
          </fbc:and>
        </fbc:geneProductAssociation>
      </reaction>
      <reaction id="R_CUtex" name="Copper (Cu+1) transport via diffusion (extracellular to periplasm)" reversible="true" fast="false" fbc:lowerFluxBound="cobra_default_lb" fbc:upperFluxBound="cobra_default_ub">
        <notes>
          <html xmlns="http://www.w3.org/1999/xhtml">
            <p>original_bigg_ids: [&apos;CUtex&apos;]</p>
          </html>
        </notes>
        <listOfReactants>
          <speciesReference species="M_cu_e" stoichiometry="1" constant="true"/>
        </listOfReactants>
        <listOfProducts>
          <speciesReference species="M_cu_p" stoichiometry="1" constant="true"/>
        </listOfProducts>
        <fbc:geneProductAssociation>
          <fbc:or>
            <fbc:geneProductRef fbc:geneProduct="G_b0241"/>
            <fbc:geneProductRef fbc:geneProduct="G_b0929"/>
            <fbc:geneProductRef fbc:geneProduct="G_b1377"/>
            <fbc:geneProductRef fbc:geneProduct="G_b2215"/>
          </fbc:or>
        </fbc:geneProductAssociation>
      </reaction>
      <reaction id="R_CXSAMS" name="Carboxy-S-adenosyl-L-methionine synthase" reversible="false" fast="false" fbc:lowerFluxBound="cobra_0_bound" fbc:upperFluxBound="cobra_default_ub">
        <notes>
          <html xmlns="http://www.w3.org/1999/xhtml">
            <p>original_bigg_ids: [&apos;CXSAMS&apos;]</p>
          </html>
        </notes>
        <listOfReactants>
          <speciesReference species="M_amet_c" stoichiometry="1" constant="true"/>
          <speciesReference species="M_pphn_c" stoichiometry="1" constant="true"/>
          <speciesReference species="M_usage" stoichiometry="0.0125212668998646" constant="true"/>
        </listOfReactants>
        <listOfProducts>
          <speciesReference species="M_cxsam_c" stoichiometry="1" constant="true"/>
          <speciesReference species="M_h2o_c" stoichiometry="1" constant="true"/>
          <speciesReference species="M_phpyr_c" stoichiometry="1" constant="true"/>
        </listOfProducts>
        <fbc:geneProductAssociation>
          <fbc:geneProductRef fbc:geneProduct="G_b1870"/>
        </fbc:geneProductAssociation>
      </reaction>
      <reaction id="R_CYANSTpp" name="Cyanide sulfurtransferase (periplasmic)" reversible="false" fast="false" fbc:lowerFluxBound="cobra_0_bound" fbc:upperFluxBound="cobra_default_ub">
        <notes>
          <html xmlns="http://www.w3.org/1999/xhtml">
            <p>original_bigg_ids: [&apos;CYANSTpp&apos;]</p>
          </html>
        </notes>
        <listOfReactants>
          <speciesReference species="M_cyan_p" stoichiometry="1" constant="true"/>
          <speciesReference species="M_tsul_p" stoichiometry="1" constant="true"/>
          <speciesReference species="M_usage" stoichiometry="0.000438614882273134" constant="true"/>
        </listOfReactants>
        <listOfProducts>
          <speciesReference species="M_h_p" stoichiometry="1" constant="true"/>
          <speciesReference species="M_so3_p" stoichiometry="1" constant="true"/>
          <speciesReference species="M_tcynt_p" stoichiometry="1" constant="true"/>
        </listOfProducts>
        <fbc:geneProductAssociation>
          <fbc:geneProductRef fbc:geneProduct="G_b1308"/>
        </fbc:geneProductAssociation>
      </reaction>
      <reaction id="R_CYANtex" name="Cyanide transport via diffusion (extracellular to periplasm)" reversible="true" fast="false" fbc:lowerFluxBound="cobra_default_lb" fbc:upperFluxBound="cobra_default_ub">
        <notes>
          <html xmlns="http://www.w3.org/1999/xhtml">
            <p>original_bigg_ids: [&apos;CYANtex&apos;]</p>
          </html>
        </notes>
        <listOfReactants>
          <speciesReference species="M_cyan_e" stoichiometry="1" constant="true"/>
        </listOfReactants>
        <listOfProducts>
          <speciesReference species="M_cyan_p" stoichiometry="1" constant="true"/>
        </listOfProducts>
        <fbc:geneProductAssociation>
          <fbc:or>
            <fbc:geneProductRef fbc:geneProduct="G_b0241"/>
            <fbc:geneProductRef fbc:geneProduct="G_b0929"/>
            <fbc:geneProductRef fbc:geneProduct="G_b1377"/>
            <fbc:geneProductRef fbc:geneProduct="G_b2215"/>
          </fbc:or>
        </fbc:geneProductAssociation>
      </reaction>
      <reaction id="R_CYNTAH" name="Cyanate aminohydrolase" reversible="false" fast="false" fbc:lowerFluxBound="cobra_0_bound" fbc:upperFluxBound="cobra_default_ub">
        <notes>
          <html xmlns="http://www.w3.org/1999/xhtml">
            <p>original_bigg_ids: [&apos;CYNTAH&apos;]</p>
          </html>
        </notes>
        <listOfReactants>
          <speciesReference species="M_cynt_c" stoichiometry="1" constant="true"/>
          <speciesReference species="M_h_c" stoichiometry="3" constant="true"/>
          <speciesReference species="M_hco3_c" stoichiometry="1" constant="true"/>
          <speciesReference species="M_usage" stoichiometry="0.000685525954729149" constant="true"/>
        </listOfReactants>
        <listOfProducts>
          <speciesReference species="M_co2_c" stoichiometry="2" constant="true"/>
          <speciesReference species="M_nh4_c" stoichiometry="1" constant="true"/>
        </listOfProducts>
        <fbc:geneProductAssociation>
          <fbc:geneProductRef fbc:geneProduct="G_b0340"/>
        </fbc:geneProductAssociation>
      </reaction>
      <reaction id="R_CYNTt2pp" name="Cyanate transport via proton symport (periplasm)" reversible="false" fast="false" fbc:lowerFluxBound="cobra_0_bound" fbc:upperFluxBound="cobra_default_ub">
        <notes>
          <html xmlns="http://www.w3.org/1999/xhtml">
            <p>original_bigg_ids: [&apos;CYNTt2pp&apos;]</p>
          </html>
        </notes>
        <listOfReactants>
          <speciesReference species="M_cynt_p" stoichiometry="1" constant="true"/>
          <speciesReference species="M_h_p" stoichiometry="1" constant="true"/>
        </listOfReactants>
        <listOfProducts>
          <speciesReference species="M_cynt_c" stoichiometry="1" constant="true"/>
          <speciesReference species="M_h_c" stoichiometry="1" constant="true"/>
        </listOfProducts>
        <fbc:geneProductAssociation>
          <fbc:geneProductRef fbc:geneProduct="G_b0341"/>
        </fbc:geneProductAssociation>
      </reaction>
      <reaction id="R_CYNTtex" name="Cyanate transport via diffusion (extracellular to periplasm)" reversible="true" fast="false" fbc:lowerFluxBound="cobra_default_lb" fbc:upperFluxBound="cobra_default_ub">
        <notes>
          <html xmlns="http://www.w3.org/1999/xhtml">
            <p>original_bigg_ids: [&apos;CYNTtex&apos;]</p>
          </html>
        </notes>
        <listOfReactants>
          <speciesReference species="M_cynt_e" stoichiometry="1" constant="true"/>
        </listOfReactants>
        <listOfProducts>
          <speciesReference species="M_cynt_p" stoichiometry="1" constant="true"/>
        </listOfProducts>
        <fbc:geneProductAssociation>
          <fbc:or>
            <fbc:geneProductRef fbc:geneProduct="G_b2215"/>
            <fbc:geneProductRef fbc:geneProduct="G_b0241"/>
            <fbc:geneProductRef fbc:geneProduct="G_b0929"/>
            <fbc:geneProductRef fbc:geneProduct="G_b1377"/>
          </fbc:or>
        </fbc:geneProductAssociation>
      </reaction>
      <reaction id="R_CYSDDS" name="D-cysteine desulfhydrase" reversible="false" fast="false" fbc:lowerFluxBound="cobra_0_bound" fbc:upperFluxBound="cobra_default_ub">
        <notes>
          <html xmlns="http://www.w3.org/1999/xhtml">
            <p>original_bigg_ids: [&apos;CYSDDS&apos;]</p>
          </html>
        </notes>
        <listOfReactants>
          <speciesReference species="M_cys__D_c" stoichiometry="1" constant="true"/>
          <speciesReference species="M_h2o_c" stoichiometry="1" constant="true"/>
          <speciesReference species="M_usage" stoichiometry="0.00241471795308489" constant="true"/>
        </listOfReactants>
        <listOfProducts>
          <speciesReference species="M_h2s_c" stoichiometry="1" constant="true"/>
          <speciesReference species="M_nh4_c" stoichiometry="1" constant="true"/>
          <speciesReference species="M_pyr_c" stoichiometry="1" constant="true"/>
        </listOfProducts>
        <fbc:geneProductAssociation>
          <fbc:geneProductRef fbc:geneProduct="G_b1919"/>
        </fbc:geneProductAssociation>
      </reaction>
      <reaction id="R_CYSDabcpp" name="D-cysteine uptake via ABC system (periplasm)" reversible="false" fast="false" fbc:lowerFluxBound="cobra_0_bound" fbc:upperFluxBound="cobra_default_ub">
        <notes>
          <html xmlns="http://www.w3.org/1999/xhtml">
            <p>original_bigg_ids: [&apos;CYSDabcpp&apos;]</p>
          </html>
        </notes>
        <listOfReactants>
          <speciesReference species="M_atp_c" stoichiometry="1" constant="true"/>
          <speciesReference species="M_cys__D_p" stoichiometry="1" constant="true"/>
          <speciesReference species="M_h2o_c" stoichiometry="1" constant="true"/>
          <speciesReference species="M_usage" stoichiometry="0.00527694362140718" constant="true"/>
        </listOfReactants>
        <listOfProducts>
          <speciesReference species="M_adp_c" stoichiometry="1" constant="true"/>
          <speciesReference species="M_cys__D_c" stoichiometry="1" constant="true"/>
          <speciesReference species="M_h_c" stoichiometry="1" constant="true"/>
          <speciesReference species="M_pi_c" stoichiometry="1" constant="true"/>
        </listOfProducts>
      </reaction>
      <reaction id="R_CYSDtex" name="D-cysteine transport via diffusion (extracellular to periplasm)" reversible="true" fast="false" fbc:lowerFluxBound="cobra_default_lb" fbc:upperFluxBound="cobra_default_ub">
        <notes>
          <html xmlns="http://www.w3.org/1999/xhtml">
            <p>original_bigg_ids: [&apos;CYSDtex&apos;]</p>
          </html>
        </notes>
        <listOfReactants>
          <speciesReference species="M_cys__D_e" stoichiometry="1" constant="true"/>
        </listOfReactants>
        <listOfProducts>
          <speciesReference species="M_cys__D_p" stoichiometry="1" constant="true"/>
        </listOfProducts>
        <fbc:geneProductAssociation>
          <fbc:or>
            <fbc:geneProductRef fbc:geneProduct="G_b0241"/>
            <fbc:geneProductRef fbc:geneProduct="G_b0929"/>
            <fbc:geneProductRef fbc:geneProduct="G_b1377"/>
            <fbc:geneProductRef fbc:geneProduct="G_b2215"/>
          </fbc:or>
        </fbc:geneProductAssociation>
      </reaction>
      <reaction id="R_CYSItex" name="L cystine transport via diffusion extracellular to periplasm" reversible="true" fast="false" fbc:lowerFluxBound="cobra_default_lb" fbc:upperFluxBound="cobra_default_ub">
        <notes>
          <html xmlns="http://www.w3.org/1999/xhtml">
            <p>original_bigg_ids: [&apos;CYSItex&apos;]</p>
          </html>
        </notes>
        <listOfReactants>
          <speciesReference species="M_cysi__L_e" stoichiometry="1" constant="true"/>
        </listOfReactants>
        <listOfProducts>
          <speciesReference species="M_cysi__L_p" stoichiometry="1" constant="true"/>
        </listOfProducts>
        <fbc:geneProductAssociation>
          <fbc:or>
            <fbc:geneProductRef fbc:geneProduct="G_b0929"/>
            <fbc:geneProductRef fbc:geneProduct="G_b0241"/>
            <fbc:geneProductRef fbc:geneProduct="G_b1377"/>
            <fbc:geneProductRef fbc:geneProduct="G_b2215"/>
          </fbc:or>
        </fbc:geneProductAssociation>
      </reaction>
      <reaction id="R_CYSItpp" name="Cystine efflux transport" reversible="false" fast="false" fbc:lowerFluxBound="cobra_0_bound" fbc:upperFluxBound="cobra_default_ub">
        <notes>
          <html xmlns="http://www.w3.org/1999/xhtml">
            <p>original_bigg_ids: [&apos;CYSItpp&apos;]</p>
          </html>
        </notes>
        <listOfReactants>
          <speciesReference species="M_cysi__L_c" stoichiometry="1" constant="true"/>
        </listOfReactants>
        <listOfProducts>
          <speciesReference species="M_cysi__L_p" stoichiometry="1" constant="true"/>
        </listOfProducts>
        <fbc:geneProductAssociation>
          <fbc:geneProductRef fbc:geneProduct="G_b3943"/>
        </fbc:geneProductAssociation>
      </reaction>
      <reaction id="R_CYSTA" name="Cysteine transaminase" reversible="false" fast="false" fbc:lowerFluxBound="cobra_0_bound" fbc:upperFluxBound="cobra_default_ub">
        <notes>
          <html xmlns="http://www.w3.org/1999/xhtml">
            <p>original_bigg_ids: [&apos;CYSTA&apos;]</p>
          </html>
        </notes>
        <listOfReactants>
          <speciesReference species="M_akg_c" stoichiometry="1" constant="true"/>
          <speciesReference species="M_cys__L_c" stoichiometry="1" constant="true"/>
          <speciesReference species="M_usage" stoichiometry="0.00473050941110598" constant="true"/>
        </listOfReactants>
        <listOfProducts>
          <speciesReference species="M_glu__L_c" stoichiometry="1" constant="true"/>
          <speciesReference species="M_mercppyr_c" stoichiometry="1" constant="true"/>
        </listOfProducts>
        <fbc:geneProductAssociation>
          <fbc:geneProductRef fbc:geneProduct="G_b0928"/>
        </fbc:geneProductAssociation>
      </reaction>
      <reaction id="R_CYSabc2pp" name="L-cysteine export via ABC system (cytoplasm to periplasm)" reversible="false" fast="false" fbc:lowerFluxBound="cobra_0_bound" fbc:upperFluxBound="cobra_default_ub">
        <notes>
          <html xmlns="http://www.w3.org/1999/xhtml">
            <p>original_bigg_ids: [&apos;CYSabc2pp&apos;]</p>
          </html>
        </notes>
        <listOfReactants>
          <speciesReference species="M_atp_c" stoichiometry="1" constant="true"/>
          <speciesReference species="M_cys__L_c" stoichiometry="1" constant="true"/>
          <speciesReference species="M_h2o_c" stoichiometry="1" constant="true"/>
          <speciesReference species="M_usage" stoichiometry="0.024451000636282" constant="true"/>
        </listOfReactants>
        <listOfProducts>
          <speciesReference species="M_adp_c" stoichiometry="1" constant="true"/>
          <speciesReference species="M_cys__L_p" stoichiometry="1" constant="true"/>
          <speciesReference species="M_h_c" stoichiometry="1" constant="true"/>
          <speciesReference species="M_pi_c" stoichiometry="1" constant="true"/>
        </listOfProducts>
        <fbc:geneProductAssociation>
          <fbc:and>
            <fbc:geneProductRef fbc:geneProduct="G_b0887"/>
            <fbc:geneProductRef fbc:geneProduct="G_b0886"/>
          </fbc:and>
        </fbc:geneProductAssociation>
      </reaction>
      <reaction id="R_CYSabcpp" name="L-cysteine uptake via ABC system (periplasm)" reversible="false" fast="false" fbc:lowerFluxBound="cobra_0_bound" fbc:upperFluxBound="cobra_default_ub">
        <notes>
          <html xmlns="http://www.w3.org/1999/xhtml">
            <p>original_bigg_ids: [&apos;CYSabcpp&apos;]</p>
          </html>
        </notes>
        <listOfReactants>
          <speciesReference species="M_atp_c" stoichiometry="1" constant="true"/>
          <speciesReference species="M_cys__L_p" stoichiometry="1" constant="true"/>
          <speciesReference species="M_h2o_c" stoichiometry="1" constant="true"/>
          <speciesReference species="M_usage" stoichiometry="0.00578978745350827" constant="true"/>
        </listOfReactants>
        <listOfProducts>
          <speciesReference species="M_adp_c" stoichiometry="1" constant="true"/>
          <speciesReference species="M_cys__L_c" stoichiometry="1" constant="true"/>
          <speciesReference species="M_h_c" stoichiometry="1" constant="true"/>
          <speciesReference species="M_pi_c" stoichiometry="1" constant="true"/>
        </listOfProducts>
        <fbc:geneProductAssociation>
          <fbc:and>
            <fbc:geneProductRef fbc:geneProduct="G_b1918"/>
            <fbc:geneProductRef fbc:geneProduct="G_b1920"/>
            <fbc:geneProductRef fbc:geneProduct="G_b1917"/>
          </fbc:and>
        </fbc:geneProductAssociation>
      </reaction>
      <reaction id="R_CYStex" name="L-cysteine transport via diffusion (extracellular to periplasm)" reversible="true" fast="false" fbc:lowerFluxBound="cobra_default_lb" fbc:upperFluxBound="cobra_default_ub">
        <notes>
          <html xmlns="http://www.w3.org/1999/xhtml">
            <p>original_bigg_ids: [&apos;CYStex&apos;]</p>
          </html>
        </notes>
        <listOfReactants>
          <speciesReference species="M_cys__L_e" stoichiometry="1" constant="true"/>
        </listOfReactants>
        <listOfProducts>
          <speciesReference species="M_cys__L_p" stoichiometry="1" constant="true"/>
        </listOfProducts>
        <fbc:geneProductAssociation>
          <fbc:or>
            <fbc:geneProductRef fbc:geneProduct="G_b0241"/>
            <fbc:geneProductRef fbc:geneProduct="G_b0929"/>
            <fbc:geneProductRef fbc:geneProduct="G_b1377"/>
            <fbc:geneProductRef fbc:geneProduct="G_b2215"/>
          </fbc:or>
        </fbc:geneProductAssociation>
      </reaction>
      <reaction id="R_CYStpp" name="L-cysteine export via facilitated transport" reversible="false" fast="false" fbc:lowerFluxBound="cobra_0_bound" fbc:upperFluxBound="cobra_default_ub">
        <notes>
          <html xmlns="http://www.w3.org/1999/xhtml">
            <p>original_bigg_ids: [&apos;CYStpp&apos;]</p>
          </html>
        </notes>
        <listOfReactants>
          <speciesReference species="M_cys__L_c" stoichiometry="1" constant="true"/>
        </listOfReactants>
        <listOfProducts>
          <speciesReference species="M_cys__L_p" stoichiometry="1" constant="true"/>
        </listOfProducts>
        <fbc:geneProductAssociation>
          <fbc:or>
            <fbc:geneProductRef fbc:geneProduct="G_b2578"/>
            <fbc:geneProductRef fbc:geneProduct="G_b1533"/>
          </fbc:or>
        </fbc:geneProductAssociation>
      </reaction>
      <reaction id="R_CYTBD2pp" name="Cytochrome oxidase bd (menaquinol-8: 2 protons) (periplasm)" reversible="false" fast="false" fbc:lowerFluxBound="cobra_0_bound" fbc:upperFluxBound="cobra_default_ub">
        <notes>
          <html xmlns="http://www.w3.org/1999/xhtml">
            <p>original_bigg_ids: [&apos;CYTBD2pp&apos;]</p>
          </html>
        </notes>
        <listOfReactants>
          <speciesReference species="M_h_c" stoichiometry="2" constant="true"/>
          <speciesReference species="M_mql8_c" stoichiometry="1" constant="true"/>
          <speciesReference species="M_o2_c" stoichiometry="0.5" constant="true"/>
          <speciesReference species="M_usage" stoichiometry="0.00527694362140718" constant="true"/>
        </listOfReactants>
        <listOfProducts>
          <speciesReference species="M_h2o_c" stoichiometry="1" constant="true"/>
          <speciesReference species="M_h_p" stoichiometry="2" constant="true"/>
          <speciesReference species="M_mqn8_c" stoichiometry="1" constant="true"/>
        </listOfProducts>
        <fbc:geneProductAssociation>
          <fbc:and>
            <fbc:geneProductRef fbc:geneProduct="G_b0978"/>
            <fbc:geneProductRef fbc:geneProduct="G_b0979"/>
          </fbc:and>
        </fbc:geneProductAssociation>
      </reaction>
      <reaction id="R_CYTBO3_4pp" name="Cytochrome oxidase bo3 (ubiquinol-8: 4 protons) (periplasm)" reversible="false" fast="false" fbc:lowerFluxBound="cobra_0_bound" fbc:upperFluxBound="cobra_default_ub">
        <notes>
          <html xmlns="http://www.w3.org/1999/xhtml">
            <p>original_bigg_ids: [&apos;CYTBO3_4pp&apos;]</p>
          </html>
        </notes>
        <listOfReactants>
          <speciesReference species="M_h_c" stoichiometry="4" constant="true"/>
          <speciesReference species="M_o2_c" stoichiometry="0.5" constant="true"/>
          <speciesReference species="M_q8h2_c" stoichiometry="1" constant="true"/>
          <speciesReference species="M_usage" stoichiometry="0.00527694362140718" constant="true"/>
        </listOfReactants>
        <listOfProducts>
          <speciesReference species="M_h2o_c" stoichiometry="1" constant="true"/>
          <speciesReference species="M_h_p" stoichiometry="4" constant="true"/>
          <speciesReference species="M_q8_c" stoichiometry="1" constant="true"/>
        </listOfProducts>
        <fbc:geneProductAssociation>
          <fbc:and>
            <fbc:geneProductRef fbc:geneProduct="G_b0432"/>
            <fbc:geneProductRef fbc:geneProduct="G_b0431"/>
            <fbc:geneProductRef fbc:geneProduct="G_b0429"/>
            <fbc:geneProductRef fbc:geneProduct="G_b0430"/>
          </fbc:and>
        </fbc:geneProductAssociation>
      </reaction>
      <reaction id="R_CYTD" name="Cytidine deaminase" reversible="false" fast="false" fbc:lowerFluxBound="cobra_0_bound" fbc:upperFluxBound="cobra_default_ub">
        <notes>
          <html xmlns="http://www.w3.org/1999/xhtml">
            <p>original_bigg_ids: [&apos;CYTD&apos;]</p>
          </html>
        </notes>
        <listOfReactants>
          <speciesReference species="M_cytd_c" stoichiometry="1" constant="true"/>
          <speciesReference species="M_h2o_c" stoichiometry="1" constant="true"/>
          <speciesReference species="M_h_c" stoichiometry="1" constant="true"/>
          <speciesReference species="M_usage" stoichiometry="0.0030543443225824" constant="true"/>
        </listOfReactants>
        <listOfProducts>
          <speciesReference species="M_nh4_c" stoichiometry="1" constant="true"/>
          <speciesReference species="M_uri_c" stoichiometry="1" constant="true"/>
        </listOfProducts>
        <fbc:geneProductAssociation>
          <fbc:geneProductRef fbc:geneProduct="G_b2143"/>
        </fbc:geneProductAssociation>
      </reaction>
      <reaction id="R_CYTDK1" name="ATP:cytidine 5&apos;-phosphotransferase" reversible="false" fast="false" fbc:lowerFluxBound="cobra_0_bound" fbc:upperFluxBound="cobra_default_ub">
        <notes>
          <html xmlns="http://www.w3.org/1999/xhtml">
            <p>original_bigg_ids: [&apos;CYTDK1&apos;]</p>
          </html>
        </notes>
        <listOfReactants>
          <speciesReference species="M_atp_c" stoichiometry="1" constant="true"/>
          <speciesReference species="M_cytd_c" stoichiometry="1" constant="true"/>
          <speciesReference species="M_usage" stoichiometry="0.00174040770242694" constant="true"/>
        </listOfReactants>
        <listOfProducts>
          <speciesReference species="M_adp_c" stoichiometry="1" constant="true"/>
          <speciesReference species="M_cmp_c" stoichiometry="1" constant="true"/>
          <speciesReference species="M_h_c" stoichiometry="1" constant="true"/>
        </listOfProducts>
        <fbc:geneProductAssociation>
          <fbc:geneProductRef fbc:geneProduct="G_b2066"/>
        </fbc:geneProductAssociation>
      </reaction>
      <reaction id="R_CYTDK2" name="Cytidine kinase (GTP)" reversible="false" fast="false" fbc:lowerFluxBound="cobra_0_bound" fbc:upperFluxBound="cobra_default_ub">
        <notes>
          <html xmlns="http://www.w3.org/1999/xhtml">
            <p>original_bigg_ids: [&apos;CYTDK2&apos;]</p>
          </html>
        </notes>
        <listOfReactants>
          <speciesReference species="M_cytd_c" stoichiometry="1" constant="true"/>
          <speciesReference species="M_gtp_c" stoichiometry="1" constant="true"/>
          <speciesReference species="M_usage" stoichiometry="0.00174040770242694" constant="true"/>
        </listOfReactants>
        <listOfProducts>
          <speciesReference species="M_cmp_c" stoichiometry="1" constant="true"/>
          <speciesReference species="M_gdp_c" stoichiometry="1" constant="true"/>
          <speciesReference species="M_h_c" stoichiometry="1" constant="true"/>
        </listOfProducts>
        <fbc:geneProductAssociation>
          <fbc:geneProductRef fbc:geneProduct="G_b2066"/>
        </fbc:geneProductAssociation>
      </reaction>
      <reaction id="R_CYTDt2pp_copy1" name="Cytidine transport in via proton symport (periplasm)" reversible="false" fast="false" fbc:lowerFluxBound="cobra_0_bound" fbc:upperFluxBound="cobra_default_ub">
        <notes>
          <html xmlns="http://www.w3.org/1999/xhtml">
            <p>original_bigg_ids: [&apos;CYTDt2pp_copy1&apos;, &apos;CYTDt2pp_copy2&apos;]</p>
          </html>
        </notes>
        <listOfReactants>
          <speciesReference species="M_cytd_p" stoichiometry="1" constant="true"/>
          <speciesReference species="M_h_p" stoichiometry="1" constant="true"/>
        </listOfReactants>
        <listOfProducts>
          <speciesReference species="M_cytd_c" stoichiometry="1" constant="true"/>
          <speciesReference species="M_h_c" stoichiometry="1" constant="true"/>
        </listOfProducts>
        <fbc:geneProductAssociation>
          <fbc:or>
            <fbc:geneProductRef fbc:geneProduct="G_b2393"/>
            <fbc:geneProductRef fbc:geneProduct="G_b2964"/>
          </fbc:or>
        </fbc:geneProductAssociation>
      </reaction>
      <reaction id="R_CYTDt2pp_copy2" name="Cytidine transport in via proton symport (periplasm)" reversible="true" fast="false" fbc:lowerFluxBound="cobra_default_lb" fbc:upperFluxBound="cobra_default_ub">
        <notes>
          <html xmlns="http://www.w3.org/1999/xhtml">
            <p>original_bigg_ids: [&apos;CYTDt2pp_copy1&apos;, &apos;CYTDt2pp_copy2&apos;]</p>
          </html>
        </notes>
        <listOfReactants>
          <speciesReference species="M_cytd_p" stoichiometry="1" constant="true"/>
          <speciesReference species="M_h_p" stoichiometry="1" constant="true"/>
        </listOfReactants>
        <listOfProducts>
          <speciesReference species="M_cytd_c" stoichiometry="1" constant="true"/>
          <speciesReference species="M_h_c" stoichiometry="1" constant="true"/>
        </listOfProducts>
        <fbc:geneProductAssociation>
          <fbc:geneProductRef fbc:geneProduct="G_b2406"/>
        </fbc:geneProductAssociation>
      </reaction>
      <reaction id="R_CYTDtex" name="Cytidine transport via diffusion (extracellular to periplasm)" reversible="true" fast="false" fbc:lowerFluxBound="cobra_default_lb" fbc:upperFluxBound="cobra_default_ub">
        <notes>
          <html xmlns="http://www.w3.org/1999/xhtml">
            <p>original_bigg_ids: [&apos;CYTDtex&apos;]</p>
          </html>
        </notes>
        <listOfReactants>
          <speciesReference species="M_cytd_e" stoichiometry="1" constant="true"/>
        </listOfReactants>
        <listOfProducts>
          <speciesReference species="M_cytd_p" stoichiometry="1" constant="true"/>
        </listOfProducts>
        <fbc:geneProductAssociation>
          <fbc:or>
            <fbc:geneProductRef fbc:geneProduct="G_b0241"/>
            <fbc:geneProductRef fbc:geneProduct="G_b0929"/>
            <fbc:geneProductRef fbc:geneProduct="G_b1377"/>
            <fbc:geneProductRef fbc:geneProduct="G_b2215"/>
          </fbc:or>
        </fbc:geneProductAssociation>
      </reaction>
      <reaction id="R_CYTK1_fwr" name="Cytidylate kinase (CMP)" reversible="false" fast="false" fbc:lowerFluxBound="cobra_0_bound" fbc:upperFluxBound="cobra_default_ub">
        <notes>
          <html xmlns="http://www.w3.org/1999/xhtml">
            <p>original_bigg_ids: [&apos;CYTK1&apos;]</p>
          </html>
        </notes>
        <listOfReactants>
          <speciesReference species="M_atp_c" stoichiometry="1" constant="true"/>
          <speciesReference species="M_cmp_c" stoichiometry="1" constant="true"/>
          <speciesReference species="M_usage" stoichiometry="0.00527694362140718" constant="true"/>
        </listOfReactants>
        <listOfProducts>
          <speciesReference species="M_adp_c" stoichiometry="1" constant="true"/>
          <speciesReference species="M_cdp_c" stoichiometry="1" constant="true"/>
        </listOfProducts>
        <fbc:geneProductAssociation>
          <fbc:geneProductRef fbc:geneProduct="G_b0910"/>
        </fbc:geneProductAssociation>
      </reaction>
      <reaction id="R_CYTK2_fwr" name="Cytidylate kinase (dCMP)" reversible="false" fast="false" fbc:lowerFluxBound="cobra_0_bound" fbc:upperFluxBound="cobra_default_ub">
        <notes>
          <html xmlns="http://www.w3.org/1999/xhtml">
            <p>original_bigg_ids: [&apos;CYTK2&apos;]</p>
          </html>
        </notes>
        <listOfReactants>
          <speciesReference species="M_atp_c" stoichiometry="1" constant="true"/>
          <speciesReference species="M_dcmp_c" stoichiometry="1" constant="true"/>
          <speciesReference species="M_usage" stoichiometry="0.00126756802399268" constant="true"/>
        </listOfReactants>
        <listOfProducts>
          <speciesReference species="M_adp_c" stoichiometry="1" constant="true"/>
          <speciesReference species="M_dcdp_c" stoichiometry="1" constant="true"/>
        </listOfProducts>
        <fbc:geneProductAssociation>
          <fbc:geneProductRef fbc:geneProduct="G_b0910"/>
        </fbc:geneProductAssociation>
      </reaction>
      <reaction id="R_DAAD" name="D-Amino acid dehydrogenase" reversible="false" fast="false" fbc:lowerFluxBound="cobra_0_bound" fbc:upperFluxBound="cobra_default_ub">
        <notes>
          <html xmlns="http://www.w3.org/1999/xhtml">
            <p>original_bigg_ids: [&apos;DAAD&apos;]</p>
          </html>
        </notes>
        <listOfReactants>
          <speciesReference species="M_ala__D_c" stoichiometry="1" constant="true"/>
          <speciesReference species="M_fad_c" stoichiometry="1" constant="true"/>
          <speciesReference species="M_h2o_c" stoichiometry="1" constant="true"/>
          <speciesReference species="M_usage" stoichiometry="0.00168205416986605" constant="true"/>
        </listOfReactants>
        <listOfProducts>
          <speciesReference species="M_fadh2_c" stoichiometry="1" constant="true"/>
          <speciesReference species="M_nh4_c" stoichiometry="1" constant="true"/>
          <speciesReference species="M_pyr_c" stoichiometry="1" constant="true"/>
        </listOfProducts>
        <fbc:geneProductAssociation>
          <fbc:geneProductRef fbc:geneProduct="G_b1189"/>
        </fbc:geneProductAssociation>
      </reaction>
      <reaction id="R_DADA" name="Deoxyadenosine deaminase" reversible="false" fast="false" fbc:lowerFluxBound="cobra_0_bound" fbc:upperFluxBound="cobra_default_ub">
        <notes>
          <html xmlns="http://www.w3.org/1999/xhtml">
            <p>original_bigg_ids: [&apos;DADA&apos;]</p>
          </html>
        </notes>
        <listOfReactants>
          <speciesReference species="M_dad_2_c" stoichiometry="1" constant="true"/>
          <speciesReference species="M_h2o_c" stoichiometry="1" constant="true"/>
          <speciesReference species="M_h_c" stoichiometry="1" constant="true"/>
          <speciesReference species="M_usage" stoichiometry="0.00354748706357024" constant="true"/>
        </listOfReactants>
        <listOfProducts>
          <speciesReference species="M_din_c" stoichiometry="1" constant="true"/>
          <speciesReference species="M_nh4_c" stoichiometry="1" constant="true"/>
        </listOfProducts>
        <fbc:geneProductAssociation>
          <fbc:geneProductRef fbc:geneProduct="G_b1623"/>
        </fbc:geneProductAssociation>
      </reaction>
      <reaction id="R_DADK_fwr" name="Deoxyadenylate kinase" reversible="false" fast="false" fbc:lowerFluxBound="cobra_0_bound" fbc:upperFluxBound="cobra_default_ub">
        <notes>
          <html xmlns="http://www.w3.org/1999/xhtml">
            <p>original_bigg_ids: [&apos;DADK&apos;]</p>
          </html>
        </notes>
        <listOfReactants>
          <speciesReference species="M_atp_c" stoichiometry="1" constant="true"/>
          <speciesReference species="M_damp_c" stoichiometry="1" constant="true"/>
          <speciesReference species="M_usage" stoichiometry="0.00222162680815266" constant="true"/>
        </listOfReactants>
        <listOfProducts>
          <speciesReference species="M_adp_c" stoichiometry="1" constant="true"/>
          <speciesReference species="M_dadp_c" stoichiometry="1" constant="true"/>
        </listOfProducts>
        <fbc:geneProductAssociation>
          <fbc:geneProductRef fbc:geneProduct="G_b0474"/>
        </fbc:geneProductAssociation>
      </reaction>
      <reaction id="R_DADNt2pp" name="Deoxyadenosine transport in via proton symport (periplasm)" reversible="false" fast="false" fbc:lowerFluxBound="cobra_0_bound" fbc:upperFluxBound="cobra_default_ub">
        <notes>
          <html xmlns="http://www.w3.org/1999/xhtml">
            <p>original_bigg_ids: [&apos;DADNt2pp&apos;]</p>
          </html>
        </notes>
        <listOfReactants>
          <speciesReference species="M_dad_2_p" stoichiometry="1" constant="true"/>
          <speciesReference species="M_h_p" stoichiometry="1" constant="true"/>
        </listOfReactants>
        <listOfProducts>
          <speciesReference species="M_dad_2_c" stoichiometry="1" constant="true"/>
          <speciesReference species="M_h_c" stoichiometry="1" constant="true"/>
        </listOfProducts>
        <fbc:geneProductAssociation>
          <fbc:or>
            <fbc:geneProductRef fbc:geneProduct="G_b2393"/>
            <fbc:geneProductRef fbc:geneProduct="G_b2964"/>
          </fbc:or>
        </fbc:geneProductAssociation>
      </reaction>
      <reaction id="R_DADNtex" name="Deoxyadenosine transport via diffusion (extracellular to periplasm)" reversible="true" fast="false" fbc:lowerFluxBound="cobra_default_lb" fbc:upperFluxBound="cobra_default_ub">
        <notes>
          <html xmlns="http://www.w3.org/1999/xhtml">
            <p>original_bigg_ids: [&apos;DADNtex&apos;]</p>
          </html>
        </notes>
        <listOfReactants>
          <speciesReference species="M_dad_2_e" stoichiometry="1" constant="true"/>
        </listOfReactants>
        <listOfProducts>
          <speciesReference species="M_dad_2_p" stoichiometry="1" constant="true"/>
        </listOfProducts>
        <fbc:geneProductAssociation>
          <fbc:geneProductRef fbc:geneProduct="G_b0411"/>
        </fbc:geneProductAssociation>
      </reaction>
      <reaction id="R_DAGK120" name="Diacylglycerol kinase (n-C12:0)" reversible="false" fast="false" fbc:lowerFluxBound="cobra_0_bound" fbc:upperFluxBound="cobra_default_ub">
        <notes>
          <html xmlns="http://www.w3.org/1999/xhtml">
            <p>original_bigg_ids: [&apos;DAGK120&apos;]</p>
          </html>
        </notes>
        <listOfReactants>
          <speciesReference species="M_12dgr120_c" stoichiometry="1" constant="true"/>
          <speciesReference species="M_atp_c" stoichiometry="1" constant="true"/>
          <speciesReference species="M_usage" stoichiometry="0.00139757634744742" constant="true"/>
        </listOfReactants>
        <listOfProducts>
          <speciesReference species="M_adp_c" stoichiometry="1" constant="true"/>
          <speciesReference species="M_h_c" stoichiometry="1" constant="true"/>
          <speciesReference species="M_pa120_c" stoichiometry="1" constant="true"/>
        </listOfProducts>
        <fbc:geneProductAssociation>
          <fbc:geneProductRef fbc:geneProduct="G_b4042"/>
        </fbc:geneProductAssociation>
      </reaction>
      <reaction id="R_DAGK140" name="Diacylglycerol kinase (n-C14:0)" reversible="false" fast="false" fbc:lowerFluxBound="cobra_0_bound" fbc:upperFluxBound="cobra_default_ub">
        <notes>
          <html xmlns="http://www.w3.org/1999/xhtml">
            <p>original_bigg_ids: [&apos;DAGK140&apos;]</p>
          </html>
        </notes>
        <listOfReactants>
          <speciesReference species="M_12dgr140_c" stoichiometry="1" constant="true"/>
          <speciesReference species="M_atp_c" stoichiometry="1" constant="true"/>
          <speciesReference species="M_usage" stoichiometry="0.00138936485990474" constant="true"/>
        </listOfReactants>
        <listOfProducts>
          <speciesReference species="M_adp_c" stoichiometry="1" constant="true"/>
          <speciesReference species="M_h_c" stoichiometry="1" constant="true"/>
          <speciesReference species="M_pa140_c" stoichiometry="1" constant="true"/>
        </listOfProducts>
        <fbc:geneProductAssociation>
          <fbc:geneProductRef fbc:geneProduct="G_b4042"/>
        </fbc:geneProductAssociation>
      </reaction>
      <reaction id="R_DAGK141" name="Diacylglycerol kinase (n-C14:1)" reversible="false" fast="false" fbc:lowerFluxBound="cobra_0_bound" fbc:upperFluxBound="cobra_default_ub">
        <notes>
          <html xmlns="http://www.w3.org/1999/xhtml">
            <p>original_bigg_ids: [&apos;DAGK141&apos;]</p>
          </html>
        </notes>
        <listOfReactants>
          <speciesReference species="M_12dgr141_c" stoichiometry="1" constant="true"/>
          <speciesReference species="M_atp_c" stoichiometry="1" constant="true"/>
          <speciesReference species="M_usage" stoichiometry="0.00101674237141064" constant="true"/>
        </listOfReactants>
        <listOfProducts>
          <speciesReference species="M_adp_c" stoichiometry="1" constant="true"/>
          <speciesReference species="M_h_c" stoichiometry="1" constant="true"/>
          <speciesReference species="M_pa141_c" stoichiometry="1" constant="true"/>
        </listOfProducts>
        <fbc:geneProductAssociation>
          <fbc:geneProductRef fbc:geneProduct="G_b4042"/>
        </fbc:geneProductAssociation>
      </reaction>
      <reaction id="R_DAGK160" name="Diacylglycerol kinase (n-C16:0)" reversible="false" fast="false" fbc:lowerFluxBound="cobra_0_bound" fbc:upperFluxBound="cobra_default_ub">
        <notes>
          <html xmlns="http://www.w3.org/1999/xhtml">
            <p>original_bigg_ids: [&apos;DAGK160&apos;]</p>
          </html>
        </notes>
        <listOfReactants>
          <speciesReference species="M_12dgr160_c" stoichiometry="1" constant="true"/>
          <speciesReference species="M_atp_c" stoichiometry="1" constant="true"/>
          <speciesReference species="M_usage" stoichiometry="0.00101674237141064" constant="true"/>
        </listOfReactants>
        <listOfProducts>
          <speciesReference species="M_adp_c" stoichiometry="1" constant="true"/>
          <speciesReference species="M_h_c" stoichiometry="1" constant="true"/>
          <speciesReference species="M_pa160_c" stoichiometry="1" constant="true"/>
        </listOfProducts>
        <fbc:geneProductAssociation>
          <fbc:geneProductRef fbc:geneProduct="G_b4042"/>
        </fbc:geneProductAssociation>
      </reaction>
      <reaction id="R_DAGK161" name="Diacylglycerol kinase (n-C16:1)" reversible="false" fast="false" fbc:lowerFluxBound="cobra_0_bound" fbc:upperFluxBound="cobra_default_ub">
        <notes>
          <html xmlns="http://www.w3.org/1999/xhtml">
            <p>original_bigg_ids: [&apos;DAGK161&apos;]</p>
          </html>
        </notes>
        <listOfReactants>
          <speciesReference species="M_12dgr161_c" stoichiometry="1" constant="true"/>
          <speciesReference species="M_atp_c" stoichiometry="1" constant="true"/>
          <speciesReference species="M_usage" stoichiometry="0.00101674237141064" constant="true"/>
        </listOfReactants>
        <listOfProducts>
          <speciesReference species="M_adp_c" stoichiometry="1" constant="true"/>
          <speciesReference species="M_h_c" stoichiometry="1" constant="true"/>
          <speciesReference species="M_pa161_c" stoichiometry="1" constant="true"/>
        </listOfProducts>
        <fbc:geneProductAssociation>
          <fbc:geneProductRef fbc:geneProduct="G_b4042"/>
        </fbc:geneProductAssociation>
      </reaction>
      <reaction id="R_DAGK180" name="Diacylglycerol kinase (n-C18:0)" reversible="false" fast="false" fbc:lowerFluxBound="cobra_0_bound" fbc:upperFluxBound="cobra_default_ub">
        <notes>
          <html xmlns="http://www.w3.org/1999/xhtml">
            <p>original_bigg_ids: [&apos;DAGK180&apos;]</p>
          </html>
        </notes>
        <listOfReactants>
          <speciesReference species="M_12dgr180_c" stoichiometry="1" constant="true"/>
          <speciesReference species="M_atp_c" stoichiometry="1" constant="true"/>
          <speciesReference species="M_usage" stoichiometry="0.00101674237141064" constant="true"/>
        </listOfReactants>
        <listOfProducts>
          <speciesReference species="M_adp_c" stoichiometry="1" constant="true"/>
          <speciesReference species="M_h_c" stoichiometry="1" constant="true"/>
          <speciesReference species="M_pa180_c" stoichiometry="1" constant="true"/>
        </listOfProducts>
        <fbc:geneProductAssociation>
          <fbc:geneProductRef fbc:geneProduct="G_b4042"/>
        </fbc:geneProductAssociation>
      </reaction>
      <reaction id="R_DAGK181" name="Diacylglycerol kinase (n-C18:1)" reversible="false" fast="false" fbc:lowerFluxBound="cobra_0_bound" fbc:upperFluxBound="cobra_default_ub">
        <notes>
          <html xmlns="http://www.w3.org/1999/xhtml">
            <p>original_bigg_ids: [&apos;DAGK181&apos;]</p>
          </html>
        </notes>
        <listOfReactants>
          <speciesReference species="M_12dgr181_c" stoichiometry="1" constant="true"/>
          <speciesReference species="M_atp_c" stoichiometry="1" constant="true"/>
          <speciesReference species="M_usage" stoichiometry="0.0012920765847528" constant="true"/>
        </listOfReactants>
        <listOfProducts>
          <speciesReference species="M_adp_c" stoichiometry="1" constant="true"/>
          <speciesReference species="M_h_c" stoichiometry="1" constant="true"/>
          <speciesReference species="M_pa181_c" stoichiometry="1" constant="true"/>
        </listOfProducts>
        <fbc:geneProductAssociation>
          <fbc:geneProductRef fbc:geneProduct="G_b4042"/>
        </fbc:geneProductAssociation>
      </reaction>
      <reaction id="R_DALAt2pp" name="D-alanine transport in via proton symport (periplasm)" reversible="false" fast="false" fbc:lowerFluxBound="cobra_0_bound" fbc:upperFluxBound="cobra_default_ub">
        <notes>
          <html xmlns="http://www.w3.org/1999/xhtml">
            <p>original_bigg_ids: [&apos;DALAt2pp&apos;]</p>
          </html>
        </notes>
        <listOfReactants>
          <speciesReference species="M_ala__D_p" stoichiometry="1" constant="true"/>
          <speciesReference species="M_h_p" stoichiometry="1" constant="true"/>
        </listOfReactants>
        <listOfProducts>
          <speciesReference species="M_ala__D_c" stoichiometry="1" constant="true"/>
          <speciesReference species="M_h_c" stoichiometry="1" constant="true"/>
        </listOfProducts>
        <fbc:geneProductAssociation>
          <fbc:geneProductRef fbc:geneProduct="G_b4208"/>
        </fbc:geneProductAssociation>
      </reaction>
      <reaction id="R_DALAtex" name="D-Alanine transport via diffusion (extracellular to periplasm)" reversible="true" fast="false" fbc:lowerFluxBound="cobra_default_lb" fbc:upperFluxBound="cobra_default_ub">
        <notes>
          <html xmlns="http://www.w3.org/1999/xhtml">
            <p>original_bigg_ids: [&apos;DALAtex&apos;]</p>
          </html>
        </notes>
        <listOfReactants>
          <speciesReference species="M_ala__D_e" stoichiometry="1" constant="true"/>
        </listOfReactants>
        <listOfProducts>
          <speciesReference species="M_ala__D_p" stoichiometry="1" constant="true"/>
        </listOfProducts>
        <fbc:geneProductAssociation>
          <fbc:or>
            <fbc:geneProductRef fbc:geneProduct="G_b0241"/>
            <fbc:geneProductRef fbc:geneProduct="G_b0929"/>
            <fbc:geneProductRef fbc:geneProduct="G_b1377"/>
            <fbc:geneProductRef fbc:geneProduct="G_b2215"/>
          </fbc:or>
        </fbc:geneProductAssociation>
      </reaction>
      <reaction id="R_DAMPtex" name="DAMP transport via diffusion (extracellular to periplasm)" reversible="true" fast="false" fbc:lowerFluxBound="cobra_default_lb" fbc:upperFluxBound="cobra_default_ub">
        <notes>
          <html xmlns="http://www.w3.org/1999/xhtml">
            <p>original_bigg_ids: [&apos;DAMPtex&apos;]</p>
          </html>
        </notes>
        <listOfReactants>
          <speciesReference species="M_damp_e" stoichiometry="1" constant="true"/>
        </listOfReactants>
        <listOfProducts>
          <speciesReference species="M_damp_p" stoichiometry="1" constant="true"/>
        </listOfProducts>
        <fbc:geneProductAssociation>
          <fbc:or>
            <fbc:geneProductRef fbc:geneProduct="G_b0241"/>
            <fbc:geneProductRef fbc:geneProduct="G_b0929"/>
            <fbc:geneProductRef fbc:geneProduct="G_b1377"/>
            <fbc:geneProductRef fbc:geneProduct="G_b2215"/>
          </fbc:or>
        </fbc:geneProductAssociation>
      </reaction>
      <reaction id="R_DAPAL" name="2,3-diaminopropionate amonnia lyase" reversible="false" fast="false" fbc:lowerFluxBound="cobra_0_bound" fbc:upperFluxBound="cobra_default_ub">
        <notes>
          <html xmlns="http://www.w3.org/1999/xhtml">
            <p>original_bigg_ids: [&apos;DAPAL&apos;]</p>
          </html>
        </notes>
        <listOfReactants>
          <speciesReference species="M_23dappa_c" stoichiometry="1" constant="true"/>
          <speciesReference species="M_h2o_c" stoichiometry="1" constant="true"/>
          <speciesReference species="M_usage" stoichiometry="0.00128399262892007" constant="true"/>
        </listOfReactants>
        <listOfProducts>
          <speciesReference species="M_nh4_c" stoichiometry="2" constant="true"/>
          <speciesReference species="M_pyr_c" stoichiometry="1" constant="true"/>
        </listOfProducts>
        <fbc:geneProductAssociation>
          <fbc:geneProductRef fbc:geneProduct="G_b2871"/>
        </fbc:geneProductAssociation>
      </reaction>
      <reaction id="R_DAPDC" name="Diaminopimelate decarboxylase" reversible="false" fast="false" fbc:lowerFluxBound="cobra_0_bound" fbc:upperFluxBound="cobra_default_ub">
        <notes>
          <html xmlns="http://www.w3.org/1999/xhtml">
            <p>original_bigg_ids: [&apos;DAPDC&apos;]</p>
          </html>
        </notes>
        <listOfReactants>
          <speciesReference species="M_26dap__M_c" stoichiometry="1" constant="true"/>
          <speciesReference species="M_h_c" stoichiometry="1" constant="true"/>
          <speciesReference species="M_usage" stoichiometry="0.00329945591333634" constant="true"/>
        </listOfReactants>
        <listOfProducts>
          <speciesReference species="M_co2_c" stoichiometry="1" constant="true"/>
          <speciesReference species="M_lys__L_c" stoichiometry="1" constant="true"/>
        </listOfProducts>
        <fbc:geneProductAssociation>
          <fbc:geneProductRef fbc:geneProduct="G_b2838"/>
        </fbc:geneProductAssociation>
      </reaction>
      <reaction id="R_DAPE_fwr" name="Diaminopimelate epimerase" reversible="false" fast="false" fbc:lowerFluxBound="cobra_0_bound" fbc:upperFluxBound="cobra_default_ub">
        <notes>
          <html xmlns="http://www.w3.org/1999/xhtml">
            <p>original_bigg_ids: [&apos;DAPE&apos;]</p>
          </html>
        </notes>
        <listOfReactants>
          <speciesReference species="M_26dap_LL_c" stoichiometry="1" constant="true"/>
          <speciesReference species="M_usage" stoichiometry="0.00229710830204706" constant="true"/>
        </listOfReactants>
        <listOfProducts>
          <speciesReference species="M_26dap__M_c" stoichiometry="1" constant="true"/>
        </listOfProducts>
        <fbc:geneProductAssociation>
          <fbc:geneProductRef fbc:geneProduct="G_b3809"/>
        </fbc:geneProductAssociation>
      </reaction>
      <reaction id="R_DAPabcpp" name="M-diaminopimelic acid ABC transport (periplasm)" reversible="false" fast="false" fbc:lowerFluxBound="cobra_0_bound" fbc:upperFluxBound="cobra_default_ub">
        <notes>
          <html xmlns="http://www.w3.org/1999/xhtml">
            <p>original_bigg_ids: [&apos;DAPabcpp&apos;]</p>
          </html>
        </notes>
        <listOfReactants>
          <speciesReference species="M_26dap__M_p" stoichiometry="1" constant="true"/>
          <speciesReference species="M_atp_c" stoichiometry="1" constant="true"/>
          <speciesReference species="M_h2o_c" stoichiometry="1" constant="true"/>
        </listOfReactants>
        <listOfProducts>
          <speciesReference species="M_26dap__M_c" stoichiometry="1" constant="true"/>
          <speciesReference species="M_adp_c" stoichiometry="1" constant="true"/>
          <speciesReference species="M_h_c" stoichiometry="1" constant="true"/>
          <speciesReference species="M_pi_c" stoichiometry="1" constant="true"/>
        </listOfProducts>
      </reaction>
      <reaction id="R_DAPtex" name="1,5-Diaminopentane transport via diffusion (extracellular to periplasm)" reversible="true" fast="false" fbc:lowerFluxBound="cobra_default_lb" fbc:upperFluxBound="cobra_default_ub">
        <notes>
          <html xmlns="http://www.w3.org/1999/xhtml">
            <p>original_bigg_ids: [&apos;DAPtex&apos;]</p>
          </html>
        </notes>
        <listOfReactants>
          <speciesReference species="M_15dap_e" stoichiometry="1" constant="true"/>
        </listOfReactants>
        <listOfProducts>
          <speciesReference species="M_15dap_p" stoichiometry="1" constant="true"/>
        </listOfProducts>
        <fbc:geneProductAssociation>
          <fbc:or>
            <fbc:geneProductRef fbc:geneProduct="G_b0241"/>
            <fbc:geneProductRef fbc:geneProduct="G_b0929"/>
            <fbc:geneProductRef fbc:geneProduct="G_b1377"/>
            <fbc:geneProductRef fbc:geneProduct="G_b2215"/>
          </fbc:or>
        </fbc:geneProductAssociation>
      </reaction>
      <reaction id="R_DASYN120" name="CDP-diacylglycerol synthetase (n-C12:0)" reversible="false" fast="false" fbc:lowerFluxBound="cobra_0_bound" fbc:upperFluxBound="cobra_default_ub">
        <notes>
          <html xmlns="http://www.w3.org/1999/xhtml">
            <p>original_bigg_ids: [&apos;DASYN120&apos;]</p>
          </html>
        </notes>
        <listOfReactants>
          <speciesReference species="M_ctp_c" stoichiometry="1" constant="true"/>
          <speciesReference species="M_h_c" stoichiometry="1" constant="true"/>
          <speciesReference species="M_pa120_c" stoichiometry="1" constant="true"/>
          <speciesReference species="M_usage" stoichiometry="0.00371707422160036" constant="true"/>
        </listOfReactants>
        <listOfProducts>
          <speciesReference species="M_cdpdddecg_c" stoichiometry="1" constant="true"/>
          <speciesReference species="M_ppi_c" stoichiometry="1" constant="true"/>
        </listOfProducts>
        <fbc:geneProductAssociation>
          <fbc:geneProductRef fbc:geneProduct="G_b0175"/>
        </fbc:geneProductAssociation>
      </reaction>
      <reaction id="R_DASYN140" name="CDP-diacylglycerol synthetase (n-C14:0)" reversible="false" fast="false" fbc:lowerFluxBound="cobra_0_bound" fbc:upperFluxBound="cobra_default_ub">
        <notes>
          <html xmlns="http://www.w3.org/1999/xhtml">
            <p>original_bigg_ids: [&apos;DASYN140&apos;]</p>
          </html>
        </notes>
        <listOfReactants>
          <speciesReference species="M_ctp_c" stoichiometry="1" constant="true"/>
          <speciesReference species="M_h_c" stoichiometry="1" constant="true"/>
          <speciesReference species="M_pa140_c" stoichiometry="1" constant="true"/>
          <speciesReference species="M_usage" stoichiometry="0.0116099495234069" constant="true"/>
        </listOfReactants>
        <listOfProducts>
          <speciesReference species="M_cdpdtdecg_c" stoichiometry="1" constant="true"/>
          <speciesReference species="M_ppi_c" stoichiometry="1" constant="true"/>
        </listOfProducts>
        <fbc:geneProductAssociation>
          <fbc:geneProductRef fbc:geneProduct="G_b0175"/>
        </fbc:geneProductAssociation>
      </reaction>
      <reaction id="R_DASYN141" name="CDP-diacylglycerol synthetase (n-C14:1)" reversible="false" fast="false" fbc:lowerFluxBound="cobra_0_bound" fbc:upperFluxBound="cobra_default_ub">
        <notes>
          <html xmlns="http://www.w3.org/1999/xhtml">
            <p>original_bigg_ids: [&apos;DASYN141&apos;]</p>
          </html>
        </notes>
        <listOfReactants>
          <speciesReference species="M_ctp_c" stoichiometry="1" constant="true"/>
          <speciesReference species="M_h_c" stoichiometry="1" constant="true"/>
          <speciesReference species="M_pa141_c" stoichiometry="1" constant="true"/>
          <speciesReference species="M_usage" stoichiometry="0.00371707422160036" constant="true"/>
        </listOfReactants>
        <listOfProducts>
          <speciesReference species="M_cdpdtdec7eg_c" stoichiometry="1" constant="true"/>
          <speciesReference species="M_ppi_c" stoichiometry="1" constant="true"/>
        </listOfProducts>
        <fbc:geneProductAssociation>
          <fbc:geneProductRef fbc:geneProduct="G_b0175"/>
        </fbc:geneProductAssociation>
      </reaction>
      <reaction id="R_DASYN160" name="CDP-diacylglycerol synthetase (n-C16:0)" reversible="false" fast="false" fbc:lowerFluxBound="cobra_0_bound" fbc:upperFluxBound="cobra_default_ub">
        <notes>
          <html xmlns="http://www.w3.org/1999/xhtml">
            <p>original_bigg_ids: [&apos;DASYN160&apos;]</p>
          </html>
        </notes>
        <listOfReactants>
          <speciesReference species="M_ctp_c" stoichiometry="1" constant="true"/>
          <speciesReference species="M_h_c" stoichiometry="1" constant="true"/>
          <speciesReference species="M_pa160_c" stoichiometry="1" constant="true"/>
          <speciesReference species="M_usage" stoichiometry="0.00371707422160036" constant="true"/>
        </listOfReactants>
        <listOfProducts>
          <speciesReference species="M_cdpdhdecg_c" stoichiometry="1" constant="true"/>
          <speciesReference species="M_ppi_c" stoichiometry="1" constant="true"/>
        </listOfProducts>
        <fbc:geneProductAssociation>
          <fbc:geneProductRef fbc:geneProduct="G_b0175"/>
        </fbc:geneProductAssociation>
      </reaction>
      <reaction id="R_DASYN161" name="CDP-diacylglycerol synthetase (n-C16:1)" reversible="false" fast="false" fbc:lowerFluxBound="cobra_0_bound" fbc:upperFluxBound="cobra_default_ub">
        <notes>
          <html xmlns="http://www.w3.org/1999/xhtml">
            <p>original_bigg_ids: [&apos;DASYN161&apos;]</p>
          </html>
        </notes>
        <listOfReactants>
          <speciesReference species="M_ctp_c" stoichiometry="1" constant="true"/>
          <speciesReference species="M_h_c" stoichiometry="1" constant="true"/>
          <speciesReference species="M_pa161_c" stoichiometry="1" constant="true"/>
          <speciesReference species="M_usage" stoichiometry="0.00371707422160036" constant="true"/>
        </listOfReactants>
        <listOfProducts>
          <speciesReference species="M_cdpdhdec9eg_c" stoichiometry="1" constant="true"/>
          <speciesReference species="M_ppi_c" stoichiometry="1" constant="true"/>
        </listOfProducts>
        <fbc:geneProductAssociation>
          <fbc:geneProductRef fbc:geneProduct="G_b0175"/>
        </fbc:geneProductAssociation>
      </reaction>
      <reaction id="R_DASYN180" name="CDP-diacylglycerol synthetase (n-C18:0)" reversible="false" fast="false" fbc:lowerFluxBound="cobra_0_bound" fbc:upperFluxBound="cobra_default_ub">
        <notes>
          <html xmlns="http://www.w3.org/1999/xhtml">
            <p>original_bigg_ids: [&apos;DASYN180&apos;]</p>
          </html>
        </notes>
        <listOfReactants>
          <speciesReference species="M_ctp_c" stoichiometry="1" constant="true"/>
          <speciesReference species="M_h_c" stoichiometry="1" constant="true"/>
          <speciesReference species="M_pa180_c" stoichiometry="1" constant="true"/>
          <speciesReference species="M_usage" stoichiometry="0.00371707422160036" constant="true"/>
        </listOfReactants>
        <listOfProducts>
          <speciesReference species="M_cdpdodecg_c" stoichiometry="1" constant="true"/>
          <speciesReference species="M_ppi_c" stoichiometry="1" constant="true"/>
        </listOfProducts>
        <fbc:geneProductAssociation>
          <fbc:geneProductRef fbc:geneProduct="G_b0175"/>
        </fbc:geneProductAssociation>
      </reaction>
      <reaction id="R_DASYN181" name="CDP-diacylglycerol synthetase (n-C18:1)" reversible="false" fast="false" fbc:lowerFluxBound="cobra_0_bound" fbc:upperFluxBound="cobra_default_ub">
        <notes>
          <html xmlns="http://www.w3.org/1999/xhtml">
            <p>original_bigg_ids: [&apos;DASYN181&apos;]</p>
          </html>
        </notes>
        <listOfReactants>
          <speciesReference species="M_ctp_c" stoichiometry="1" constant="true"/>
          <speciesReference species="M_h_c" stoichiometry="1" constant="true"/>
          <speciesReference species="M_pa181_c" stoichiometry="1" constant="true"/>
          <speciesReference species="M_usage" stoichiometry="0.00371707422160036" constant="true"/>
        </listOfReactants>
        <listOfProducts>
          <speciesReference species="M_cdpdodec11eg_c" stoichiometry="1" constant="true"/>
          <speciesReference species="M_ppi_c" stoichiometry="1" constant="true"/>
        </listOfProducts>
        <fbc:geneProductAssociation>
          <fbc:geneProductRef fbc:geneProduct="G_b0175"/>
        </fbc:geneProductAssociation>
      </reaction>
      <reaction id="R_DATPHs" name="DATP amine hydrolysis (spontaneous)" reversible="false" fast="false" fbc:lowerFluxBound="cobra_0_bound" fbc:upperFluxBound="cobra_default_ub">
        <notes>
          <html xmlns="http://www.w3.org/1999/xhtml">
            <p>original_bigg_ids: [&apos;DATPHs&apos;]</p>
          </html>
        </notes>
        <listOfReactants>
          <speciesReference species="M_datp_c" stoichiometry="1" constant="true"/>
          <speciesReference species="M_h2o_c" stoichiometry="1" constant="true"/>
          <speciesReference species="M_h_c" stoichiometry="1" constant="true"/>
          <speciesReference species="M_usage" stoichiometry="0.00527694362140718" constant="true"/>
        </listOfReactants>
        <listOfProducts>
          <speciesReference species="M_ditp_c" stoichiometry="1" constant="true"/>
          <speciesReference species="M_nh4_c" stoichiometry="1" constant="true"/>
        </listOfProducts>
        <fbc:geneProductAssociation>
          <fbc:geneProductRef fbc:geneProduct="G_s0001"/>
        </fbc:geneProductAssociation>
      </reaction>
      <reaction id="R_DB4PS" name="3,4-Dihydroxy-2-butanone-4-phosphate synthase" reversible="false" fast="false" fbc:lowerFluxBound="cobra_0_bound" fbc:upperFluxBound="cobra_default_ub">
        <notes>
          <html xmlns="http://www.w3.org/1999/xhtml">
            <p>original_bigg_ids: [&apos;DB4PS&apos;]</p>
          </html>
        </notes>
        <listOfReactants>
          <speciesReference species="M_ru5p__D_c" stoichiometry="1" constant="true"/>
          <speciesReference species="M_usage" stoichiometry="0.0015842073085201" constant="true"/>
        </listOfReactants>
        <listOfProducts>
          <speciesReference species="M_db4p_c" stoichiometry="1" constant="true"/>
          <speciesReference species="M_for_c" stoichiometry="1" constant="true"/>
          <speciesReference species="M_h_c" stoichiometry="1" constant="true"/>
        </listOfProducts>
        <fbc:geneProductAssociation>
          <fbc:geneProductRef fbc:geneProduct="G_b3041"/>
        </fbc:geneProductAssociation>
      </reaction>
      <reaction id="R_DBTS" name="Dethiobiotin synthase" reversible="false" fast="false" fbc:lowerFluxBound="cobra_0_bound" fbc:upperFluxBound="cobra_default_ub">
        <notes>
          <html xmlns="http://www.w3.org/1999/xhtml">
            <p>original_bigg_ids: [&apos;DBTS&apos;]</p>
          </html>
        </notes>
        <listOfReactants>
          <speciesReference species="M_atp_c" stoichiometry="1" constant="true"/>
          <speciesReference species="M_co2_c" stoichiometry="1" constant="true"/>
          <speciesReference species="M_dann_c" stoichiometry="1" constant="true"/>
          <speciesReference species="M_usage" stoichiometry="0.000367381545869904" constant="true"/>
        </listOfReactants>
        <listOfProducts>
          <speciesReference species="M_adp_c" stoichiometry="1" constant="true"/>
          <speciesReference species="M_dtbt_c" stoichiometry="1" constant="true"/>
          <speciesReference species="M_h_c" stoichiometry="3" constant="true"/>
          <speciesReference species="M_pi_c" stoichiometry="1" constant="true"/>
        </listOfProducts>
        <fbc:geneProductAssociation>
          <fbc:geneProductRef fbc:geneProduct="G_b0778"/>
        </fbc:geneProductAssociation>
      </reaction>
      <reaction id="R_DC6PDA" name="Chito-oligosaccharide mono-deacetylase" reversible="false" fast="false" fbc:lowerFluxBound="cobra_0_bound" fbc:upperFluxBound="cobra_default_ub">
        <notes>
          <html xmlns="http://www.w3.org/1999/xhtml">
            <p>original_bigg_ids: [&apos;DC6PDA&apos;]</p>
          </html>
        </notes>
        <listOfReactants>
          <speciesReference species="M_chtbs6p_c" stoichiometry="1" constant="true"/>
          <speciesReference species="M_h2o_c" stoichiometry="1" constant="true"/>
          <speciesReference species="M_usage" stoichiometry="0.0028660812701183" constant="true"/>
        </listOfReactants>
        <listOfProducts>
          <speciesReference species="M_ac_c" stoichiometry="1" constant="true"/>
          <speciesReference species="M_mchtbs6p_c" stoichiometry="1" constant="true"/>
        </listOfProducts>
        <fbc:geneProductAssociation>
          <fbc:geneProductRef fbc:geneProduct="G_b1733"/>
        </fbc:geneProductAssociation>
      </reaction>
      <reaction id="R_DCAtex" name="Decanoate transport via diffusion (extracellular to periplasm)" reversible="true" fast="false" fbc:lowerFluxBound="cobra_default_lb" fbc:upperFluxBound="cobra_default_ub">
        <notes>
          <html xmlns="http://www.w3.org/1999/xhtml">
            <p>original_bigg_ids: [&apos;DCAtex&apos;]</p>
          </html>
        </notes>
        <listOfReactants>
          <speciesReference species="M_dca_e" stoichiometry="1" constant="true"/>
        </listOfReactants>
        <listOfProducts>
          <speciesReference species="M_dca_p" stoichiometry="1" constant="true"/>
        </listOfProducts>
        <fbc:geneProductAssociation>
          <fbc:or>
            <fbc:geneProductRef fbc:geneProduct="G_b0241"/>
            <fbc:geneProductRef fbc:geneProduct="G_b0929"/>
            <fbc:geneProductRef fbc:geneProduct="G_b1377"/>
            <fbc:geneProductRef fbc:geneProduct="G_b2215"/>
          </fbc:or>
        </fbc:geneProductAssociation>
      </reaction>
      <reaction id="R_DCMPtex" name="DCMP transport via diffusion (extracellular to periplasm)" reversible="true" fast="false" fbc:lowerFluxBound="cobra_default_lb" fbc:upperFluxBound="cobra_default_ub">
        <notes>
          <html xmlns="http://www.w3.org/1999/xhtml">
            <p>original_bigg_ids: [&apos;DCMPtex&apos;]</p>
          </html>
        </notes>
        <listOfReactants>
          <speciesReference species="M_dcmp_e" stoichiometry="1" constant="true"/>
        </listOfReactants>
        <listOfProducts>
          <speciesReference species="M_dcmp_p" stoichiometry="1" constant="true"/>
        </listOfProducts>
        <fbc:geneProductAssociation>
          <fbc:or>
            <fbc:geneProductRef fbc:geneProduct="G_b0241"/>
            <fbc:geneProductRef fbc:geneProduct="G_b0929"/>
            <fbc:geneProductRef fbc:geneProduct="G_b1377"/>
            <fbc:geneProductRef fbc:geneProduct="G_b2215"/>
          </fbc:or>
        </fbc:geneProductAssociation>
      </reaction>
      <reaction id="R_DCTPD" name="DCTP deaminase" reversible="false" fast="false" fbc:lowerFluxBound="cobra_0_bound" fbc:upperFluxBound="cobra_default_ub">
        <notes>
          <html xmlns="http://www.w3.org/1999/xhtml">
            <p>original_bigg_ids: [&apos;DCTPD&apos;]</p>
          </html>
        </notes>
        <listOfReactants>
          <speciesReference species="M_dctp_c" stoichiometry="1" constant="true"/>
          <speciesReference species="M_h2o_c" stoichiometry="1" constant="true"/>
          <speciesReference species="M_h_c" stoichiometry="1" constant="true"/>
          <speciesReference species="M_usage" stoichiometry="0.0025754113809426" constant="true"/>
        </listOfReactants>
        <listOfProducts>
          <speciesReference species="M_dutp_c" stoichiometry="1" constant="true"/>
          <speciesReference species="M_nh4_c" stoichiometry="1" constant="true"/>
        </listOfProducts>
        <fbc:geneProductAssociation>
          <fbc:geneProductRef fbc:geneProduct="G_b2065"/>
        </fbc:geneProductAssociation>
      </reaction>
      <reaction id="R_DCYTD" name="Deoxycytidine deaminase" reversible="false" fast="false" fbc:lowerFluxBound="cobra_0_bound" fbc:upperFluxBound="cobra_default_ub">
        <notes>
          <html xmlns="http://www.w3.org/1999/xhtml">
            <p>original_bigg_ids: [&apos;DCYTD&apos;]</p>
          </html>
        </notes>
        <listOfReactants>
          <speciesReference species="M_dcyt_c" stoichiometry="1" constant="true"/>
          <speciesReference species="M_h2o_c" stoichiometry="1" constant="true"/>
          <speciesReference species="M_h_c" stoichiometry="1" constant="true"/>
          <speciesReference species="M_usage" stoichiometry="0.00570029294437281" constant="true"/>
        </listOfReactants>
        <listOfProducts>
          <speciesReference species="M_duri_c" stoichiometry="1" constant="true"/>
          <speciesReference species="M_nh4_c" stoichiometry="1" constant="true"/>
        </listOfProducts>
        <fbc:geneProductAssociation>
          <fbc:geneProductRef fbc:geneProduct="G_b2143"/>
        </fbc:geneProductAssociation>
      </reaction>
      <reaction id="R_DCYTt2pp" name="Deoxycytidine transport in via proton symport (periplasm)" reversible="false" fast="false" fbc:lowerFluxBound="cobra_0_bound" fbc:upperFluxBound="cobra_default_ub">
        <notes>
          <html xmlns="http://www.w3.org/1999/xhtml">
            <p>original_bigg_ids: [&apos;DCYTt2pp&apos;]</p>
          </html>
        </notes>
        <listOfReactants>
          <speciesReference species="M_dcyt_p" stoichiometry="1" constant="true"/>
          <speciesReference species="M_h_p" stoichiometry="1" constant="true"/>
        </listOfReactants>
        <listOfProducts>
          <speciesReference species="M_dcyt_c" stoichiometry="1" constant="true"/>
          <speciesReference species="M_h_c" stoichiometry="1" constant="true"/>
        </listOfProducts>
        <fbc:geneProductAssociation>
          <fbc:or>
            <fbc:geneProductRef fbc:geneProduct="G_b2393"/>
            <fbc:geneProductRef fbc:geneProduct="G_b2964"/>
          </fbc:or>
        </fbc:geneProductAssociation>
      </reaction>
      <reaction id="R_DCYTtex" name="Deoxycytidine transport via diffusion (extracellular to periplasm)" reversible="true" fast="false" fbc:lowerFluxBound="cobra_default_lb" fbc:upperFluxBound="cobra_default_ub">
        <notes>
          <html xmlns="http://www.w3.org/1999/xhtml">
            <p>original_bigg_ids: [&apos;DCYTtex&apos;]</p>
          </html>
        </notes>
        <listOfReactants>
          <speciesReference species="M_dcyt_e" stoichiometry="1" constant="true"/>
        </listOfReactants>
        <listOfProducts>
          <speciesReference species="M_dcyt_p" stoichiometry="1" constant="true"/>
        </listOfProducts>
        <fbc:geneProductAssociation>
          <fbc:geneProductRef fbc:geneProduct="G_b0411"/>
        </fbc:geneProductAssociation>
      </reaction>
      <reaction id="R_DDCAtexi" name="Fatty acid (dodecanoate) transport via facilitated irreversible diffusion (extracellular to periplasm)" reversible="false" fast="false" fbc:lowerFluxBound="cobra_0_bound" fbc:upperFluxBound="cobra_default_ub">
        <notes>
          <html xmlns="http://www.w3.org/1999/xhtml">
            <p>original_bigg_ids: [&apos;DDCAtexi&apos;]</p>
          </html>
        </notes>
        <listOfReactants>
          <speciesReference species="M_ddca_e" stoichiometry="1" constant="true"/>
        </listOfReactants>
        <listOfProducts>
          <speciesReference species="M_ddca_p" stoichiometry="1" constant="true"/>
        </listOfProducts>
        <fbc:geneProductAssociation>
          <fbc:geneProductRef fbc:geneProduct="G_b2344"/>
        </fbc:geneProductAssociation>
      </reaction>
      <reaction id="R_DDGALK" name="2-dehydro-3-deoxygalactonokinase" reversible="false" fast="false" fbc:lowerFluxBound="cobra_0_bound" fbc:upperFluxBound="cobra_default_ub">
        <notes>
          <html xmlns="http://www.w3.org/1999/xhtml">
            <p>original_bigg_ids: [&apos;DDGALK&apos;]</p>
          </html>
        </notes>
        <listOfReactants>
          <speciesReference species="M_2dh3dgal_c" stoichiometry="1" constant="true"/>
          <speciesReference species="M_atp_c" stoichiometry="1" constant="true"/>
          <speciesReference species="M_usage" stoichiometry="0.00152792971576325" constant="true"/>
        </listOfReactants>
        <listOfProducts>
          <speciesReference species="M_2dh3dgal6p_c" stoichiometry="1" constant="true"/>
          <speciesReference species="M_adp_c" stoichiometry="1" constant="true"/>
          <speciesReference species="M_h_c" stoichiometry="1" constant="true"/>
        </listOfProducts>
        <fbc:geneProductAssociation>
          <fbc:geneProductRef fbc:geneProduct="G_b3693"/>
        </fbc:geneProductAssociation>
      </reaction>
      <reaction id="R_DDGLCNt2rpp" name="2-dehydro-3-deoxy-D-gluconate transport via proton symport, reversible (periplasm)" reversible="true" fast="false" fbc:lowerFluxBound="cobra_default_lb" fbc:upperFluxBound="cobra_default_ub">
        <notes>
          <html xmlns="http://www.w3.org/1999/xhtml">
            <p>original_bigg_ids: [&apos;DDGLCNt2rpp&apos;]</p>
          </html>
        </notes>
        <listOfReactants>
          <speciesReference species="M_2ddglcn_p" stoichiometry="1" constant="true"/>
          <speciesReference species="M_h_p" stoichiometry="1" constant="true"/>
        </listOfReactants>
        <listOfProducts>
          <speciesReference species="M_2ddglcn_c" stoichiometry="1" constant="true"/>
          <speciesReference species="M_h_c" stoichiometry="1" constant="true"/>
        </listOfProducts>
        <fbc:geneProductAssociation>
          <fbc:geneProductRef fbc:geneProduct="G_b3909"/>
        </fbc:geneProductAssociation>
      </reaction>
      <reaction id="R_DDGLCNtex" name="2-dehydro-3-deoxy-D-gluconate transport via diffusion (extracellular to periplasm)" reversible="true" fast="false" fbc:lowerFluxBound="cobra_default_lb" fbc:upperFluxBound="cobra_default_ub">
        <notes>
          <html xmlns="http://www.w3.org/1999/xhtml">
            <p>original_bigg_ids: [&apos;DDGLCNtex&apos;]</p>
          </html>
        </notes>
        <listOfReactants>
          <speciesReference species="M_2ddglcn_e" stoichiometry="1" constant="true"/>
        </listOfReactants>
        <listOfProducts>
          <speciesReference species="M_2ddglcn_p" stoichiometry="1" constant="true"/>
        </listOfProducts>
        <fbc:geneProductAssociation>
          <fbc:or>
            <fbc:geneProductRef fbc:geneProduct="G_b0241"/>
            <fbc:geneProductRef fbc:geneProduct="G_b0929"/>
            <fbc:geneProductRef fbc:geneProduct="G_b1377"/>
            <fbc:geneProductRef fbc:geneProduct="G_b2215"/>
          </fbc:or>
        </fbc:geneProductAssociation>
      </reaction>
      <reaction id="R_DDGLK" name="2-dehydro-3-deoxygluconokinase" reversible="false" fast="false" fbc:lowerFluxBound="cobra_0_bound" fbc:upperFluxBound="cobra_default_ub">
        <notes>
          <html xmlns="http://www.w3.org/1999/xhtml">
            <p>original_bigg_ids: [&apos;DDGLK&apos;]</p>
          </html>
        </notes>
        <listOfReactants>
          <speciesReference species="M_2ddglcn_c" stoichiometry="1" constant="true"/>
          <speciesReference species="M_atp_c" stoichiometry="1" constant="true"/>
          <speciesReference species="M_usage" stoichiometry="0.00229700662873492" constant="true"/>
        </listOfReactants>
        <listOfProducts>
          <speciesReference species="M_2ddg6p_c" stoichiometry="1" constant="true"/>
          <speciesReference species="M_adp_c" stoichiometry="1" constant="true"/>
          <speciesReference species="M_h_c" stoichiometry="1" constant="true"/>
        </listOfProducts>
        <fbc:geneProductAssociation>
          <fbc:geneProductRef fbc:geneProduct="G_b3526"/>
        </fbc:geneProductAssociation>
      </reaction>
      <reaction id="R_DDPGALA_fwr" name="2-dehydro-3-deoxy-6-phosphogalactonate aldolase" reversible="false" fast="false" fbc:lowerFluxBound="cobra_0_bound" fbc:upperFluxBound="cobra_default_ub">
        <notes>
          <html xmlns="http://www.w3.org/1999/xhtml">
            <p>original_bigg_ids: [&apos;DDPGALA&apos;]</p>
          </html>
        </notes>
        <listOfReactants>
          <speciesReference species="M_2dh3dgal6p_c" stoichiometry="1" constant="true"/>
          <speciesReference species="M_usage" stoichiometry="0.00188138719333642" constant="true"/>
        </listOfReactants>
        <listOfProducts>
          <speciesReference species="M_g3p_c" stoichiometry="1" constant="true"/>
          <speciesReference species="M_pyr_c" stoichiometry="1" constant="true"/>
        </listOfProducts>
        <fbc:geneProductAssociation>
          <fbc:geneProductRef fbc:geneProduct="G_b4477"/>
        </fbc:geneProductAssociation>
      </reaction>
      <reaction id="R_DGK1_fwr" name="Deoxyguanylate kinase (dGMP:ATP)" reversible="false" fast="false" fbc:lowerFluxBound="cobra_0_bound" fbc:upperFluxBound="cobra_default_ub">
        <notes>
          <html xmlns="http://www.w3.org/1999/xhtml">
            <p>original_bigg_ids: [&apos;DGK1&apos;]</p>
          </html>
        </notes>
        <listOfReactants>
          <speciesReference species="M_atp_c" stoichiometry="1" constant="true"/>
          <speciesReference species="M_dgmp_c" stoichiometry="1" constant="true"/>
          <speciesReference species="M_usage" stoichiometry="0.0013975419067643" constant="true"/>
        </listOfReactants>
        <listOfProducts>
          <speciesReference species="M_adp_c" stoichiometry="1" constant="true"/>
          <speciesReference species="M_dgdp_c" stoichiometry="1" constant="true"/>
        </listOfProducts>
        <fbc:geneProductAssociation>
          <fbc:geneProductRef fbc:geneProduct="G_b3648"/>
        </fbc:geneProductAssociation>
      </reaction>
      <reaction id="R_DGMPtex" name="DGMP transport via diffusion (extracellular to periplasm)" reversible="true" fast="false" fbc:lowerFluxBound="cobra_default_lb" fbc:upperFluxBound="cobra_default_ub">
        <notes>
          <html xmlns="http://www.w3.org/1999/xhtml">
            <p>original_bigg_ids: [&apos;DGMPtex&apos;]</p>
          </html>
        </notes>
        <listOfReactants>
          <speciesReference species="M_dgmp_e" stoichiometry="1" constant="true"/>
        </listOfReactants>
        <listOfProducts>
          <speciesReference species="M_dgmp_p" stoichiometry="1" constant="true"/>
        </listOfProducts>
        <fbc:geneProductAssociation>
          <fbc:or>
            <fbc:geneProductRef fbc:geneProduct="G_b0241"/>
            <fbc:geneProductRef fbc:geneProduct="G_b0929"/>
            <fbc:geneProductRef fbc:geneProduct="G_b1377"/>
            <fbc:geneProductRef fbc:geneProduct="G_b2215"/>
          </fbc:or>
        </fbc:geneProductAssociation>
      </reaction>
      <reaction id="R_DGSNt2pp" name="Deoxyguanosine transport in via proton symport (periplasm)" reversible="false" fast="false" fbc:lowerFluxBound="cobra_0_bound" fbc:upperFluxBound="cobra_default_ub">
        <notes>
          <html xmlns="http://www.w3.org/1999/xhtml">
            <p>original_bigg_ids: [&apos;DGSNt2pp&apos;]</p>
          </html>
        </notes>
        <listOfReactants>
          <speciesReference species="M_dgsn_p" stoichiometry="1" constant="true"/>
          <speciesReference species="M_h_p" stoichiometry="1" constant="true"/>
        </listOfReactants>
        <listOfProducts>
          <speciesReference species="M_dgsn_c" stoichiometry="1" constant="true"/>
          <speciesReference species="M_h_c" stoichiometry="1" constant="true"/>
        </listOfProducts>
        <fbc:geneProductAssociation>
          <fbc:geneProductRef fbc:geneProduct="G_b2964"/>
        </fbc:geneProductAssociation>
      </reaction>
      <reaction id="R_DGSNtex" name="Deoxyguanosine transport via diffusion (extracellular to periplasm)" reversible="true" fast="false" fbc:lowerFluxBound="cobra_default_lb" fbc:upperFluxBound="cobra_default_ub">
        <notes>
          <html xmlns="http://www.w3.org/1999/xhtml">
            <p>original_bigg_ids: [&apos;DGSNtex&apos;]</p>
          </html>
        </notes>
        <listOfReactants>
          <speciesReference species="M_dgsn_e" stoichiometry="1" constant="true"/>
        </listOfReactants>
        <listOfProducts>
          <speciesReference species="M_dgsn_p" stoichiometry="1" constant="true"/>
        </listOfProducts>
        <fbc:geneProductAssociation>
          <fbc:or>
            <fbc:geneProductRef fbc:geneProduct="G_b0241"/>
            <fbc:geneProductRef fbc:geneProduct="G_b0929"/>
            <fbc:geneProductRef fbc:geneProduct="G_b1377"/>
            <fbc:geneProductRef fbc:geneProduct="G_b2215"/>
          </fbc:or>
        </fbc:geneProductAssociation>
      </reaction>
      <reaction id="R_DHACOAH_fwr" name="2,3-dehydroadipyl-CoA hydratase" reversible="false" fast="false" fbc:lowerFluxBound="cobra_0_bound" fbc:upperFluxBound="cobra_default_ub">
        <notes>
          <html xmlns="http://www.w3.org/1999/xhtml">
            <p>original_bigg_ids: [&apos;DHACOAH&apos;]</p>
          </html>
        </notes>
        <listOfReactants>
          <speciesReference species="M_23dhacoa_c" stoichiometry="1" constant="true"/>
          <speciesReference species="M_h2o_c" stoichiometry="1" constant="true"/>
          <speciesReference species="M_usage" stoichiometry="0.00102501461388365" constant="true"/>
        </listOfReactants>
        <listOfProducts>
          <speciesReference species="M_3hadpcoa_c" stoichiometry="1" constant="true"/>
        </listOfProducts>
        <fbc:geneProductAssociation>
          <fbc:geneProductRef fbc:geneProduct="G_b1393"/>
        </fbc:geneProductAssociation>
      </reaction>
      <reaction id="R_DHAD1" name="Dihydroxy-acid dehydratase (2,3-dihydroxy-3-methylbutanoate)" reversible="false" fast="false" fbc:lowerFluxBound="cobra_0_bound" fbc:upperFluxBound="cobra_default_ub">
        <notes>
          <html xmlns="http://www.w3.org/1999/xhtml">
            <p>original_bigg_ids: [&apos;DHAD1&apos;]</p>
          </html>
        </notes>
        <listOfReactants>
          <speciesReference species="M_23dhmb_c" stoichiometry="1" constant="true"/>
          <speciesReference species="M_usage" stoichiometry="0.00474157282148734" constant="true"/>
        </listOfReactants>
        <listOfProducts>
          <speciesReference species="M_3mob_c" stoichiometry="1" constant="true"/>
          <speciesReference species="M_h2o_c" stoichiometry="1" constant="true"/>
        </listOfProducts>
        <fbc:geneProductAssociation>
          <fbc:geneProductRef fbc:geneProduct="G_b3771"/>
        </fbc:geneProductAssociation>
      </reaction>
      <reaction id="R_DHAD2" name="Dihydroxy-acid dehydratase (2,3-dihydroxy-3-methylpentanoate)" reversible="false" fast="false" fbc:lowerFluxBound="cobra_0_bound" fbc:upperFluxBound="cobra_default_ub">
        <notes>
          <html xmlns="http://www.w3.org/1999/xhtml">
            <p>original_bigg_ids: [&apos;DHAD2&apos;]</p>
          </html>
        </notes>
        <listOfReactants>
          <speciesReference species="M_23dhmp_c" stoichiometry="1" constant="true"/>
          <speciesReference species="M_usage" stoichiometry="0.00423220780916199" constant="true"/>
        </listOfReactants>
        <listOfProducts>
          <speciesReference species="M_3mop_c" stoichiometry="1" constant="true"/>
          <speciesReference species="M_h2o_c" stoichiometry="1" constant="true"/>
        </listOfProducts>
        <fbc:geneProductAssociation>
          <fbc:geneProductRef fbc:geneProduct="G_b3771"/>
        </fbc:geneProductAssociation>
      </reaction>
      <reaction id="R_DHAPT" name="Dihydroxyacetone phosphotransferase" reversible="false" fast="false" fbc:lowerFluxBound="cobra_0_bound" fbc:upperFluxBound="cobra_default_ub">
        <notes>
          <html xmlns="http://www.w3.org/1999/xhtml">
            <p>original_bigg_ids: [&apos;DHAPT&apos;]</p>
          </html>
        </notes>
        <listOfReactants>
          <speciesReference species="M_dha_c" stoichiometry="1" constant="true"/>
          <speciesReference species="M_pep_c" stoichiometry="1" constant="true"/>
          <speciesReference species="M_usage" stoichiometry="0.00796859365218847" constant="true"/>
        </listOfReactants>
        <listOfProducts>
          <speciesReference species="M_dhap_c" stoichiometry="1" constant="true"/>
          <speciesReference species="M_pyr_c" stoichiometry="1" constant="true"/>
        </listOfProducts>
        <fbc:geneProductAssociation>
          <fbc:and>
            <fbc:geneProductRef fbc:geneProduct="G_b1200"/>
            <fbc:geneProductRef fbc:geneProduct="G_b1198"/>
            <fbc:geneProductRef fbc:geneProduct="G_b2416"/>
            <fbc:geneProductRef fbc:geneProduct="G_b2415"/>
            <fbc:geneProductRef fbc:geneProduct="G_b1199"/>
          </fbc:and>
        </fbc:geneProductAssociation>
      </reaction>
      <reaction id="R_DHAtex" name="Dihydroxyacetone transport via diffusion (extracellular to periplasm)" reversible="true" fast="false" fbc:lowerFluxBound="cobra_default_lb" fbc:upperFluxBound="cobra_default_ub">
        <notes>
          <html xmlns="http://www.w3.org/1999/xhtml">
            <p>original_bigg_ids: [&apos;DHAtex&apos;]</p>
          </html>
        </notes>
        <listOfReactants>
          <speciesReference species="M_dha_e" stoichiometry="1" constant="true"/>
        </listOfReactants>
        <listOfProducts>
          <speciesReference species="M_dha_p" stoichiometry="1" constant="true"/>
        </listOfProducts>
        <fbc:geneProductAssociation>
          <fbc:or>
            <fbc:geneProductRef fbc:geneProduct="G_b0241"/>
            <fbc:geneProductRef fbc:geneProduct="G_b0929"/>
            <fbc:geneProductRef fbc:geneProduct="G_b1377"/>
            <fbc:geneProductRef fbc:geneProduct="G_b2215"/>
          </fbc:or>
        </fbc:geneProductAssociation>
      </reaction>
      <reaction id="R_DHAtpp" name="Dihydroxyacetone transport via facilitated diffusion (periplasm)" reversible="true" fast="false" fbc:lowerFluxBound="cobra_default_lb" fbc:upperFluxBound="cobra_default_ub">
        <notes>
          <html xmlns="http://www.w3.org/1999/xhtml">
            <p>original_bigg_ids: [&apos;DHAtpp&apos;]</p>
          </html>
        </notes>
        <listOfReactants>
          <speciesReference species="M_dha_p" stoichiometry="1" constant="true"/>
        </listOfReactants>
        <listOfProducts>
          <speciesReference species="M_dha_c" stoichiometry="1" constant="true"/>
        </listOfProducts>
      </reaction>
      <reaction id="R_DHBD_fwr" name="2,3-dihydro-2,3-dihydroxybenzoate dehydrogenase" reversible="false" fast="false" fbc:lowerFluxBound="cobra_0_bound" fbc:upperFluxBound="cobra_default_ub">
        <notes>
          <html xmlns="http://www.w3.org/1999/xhtml">
            <p>original_bigg_ids: [&apos;DHBD&apos;]</p>
          </html>
        </notes>
        <listOfReactants>
          <speciesReference species="M_23ddhb_c" stoichiometry="1" constant="true"/>
          <speciesReference species="M_nad_c" stoichiometry="1" constant="true"/>
          <speciesReference species="M_usage" stoichiometry="0.00135448955340808" constant="true"/>
        </listOfReactants>
        <listOfProducts>
          <speciesReference species="M_23dhb_c" stoichiometry="1" constant="true"/>
          <speciesReference species="M_h_c" stoichiometry="1" constant="true"/>
          <speciesReference species="M_nadh_c" stoichiometry="1" constant="true"/>
        </listOfProducts>
        <fbc:geneProductAssociation>
          <fbc:geneProductRef fbc:geneProduct="G_b0596"/>
        </fbc:geneProductAssociation>
      </reaction>
      <reaction id="R_DHBS" name="2,3-dihydroxybenzoate adenylate synthase" reversible="false" fast="false" fbc:lowerFluxBound="cobra_0_bound" fbc:upperFluxBound="cobra_default_ub">
        <notes>
          <html xmlns="http://www.w3.org/1999/xhtml">
            <p>original_bigg_ids: [&apos;DHBS&apos;]</p>
          </html>
        </notes>
        <listOfReactants>
          <speciesReference species="M_23dhb_c" stoichiometry="1" constant="true"/>
          <speciesReference species="M_atp_c" stoichiometry="1" constant="true"/>
          <speciesReference species="M_h_c" stoichiometry="1" constant="true"/>
          <speciesReference species="M_usage" stoichiometry="0.00304960153589671" constant="true"/>
        </listOfReactants>
        <listOfProducts>
          <speciesReference species="M_23dhba_c" stoichiometry="1" constant="true"/>
          <speciesReference species="M_ppi_c" stoichiometry="1" constant="true"/>
        </listOfProducts>
        <fbc:geneProductAssociation>
          <fbc:geneProductRef fbc:geneProduct="G_b0594"/>
        </fbc:geneProductAssociation>
      </reaction>
      <reaction id="R_DHBSH" name="2,3-dihydroxybenzoylserine hydrolase" reversible="false" fast="false" fbc:lowerFluxBound="cobra_0_bound" fbc:upperFluxBound="cobra_default_ub">
        <notes>
          <html xmlns="http://www.w3.org/1999/xhtml">
            <p>original_bigg_ids: [&apos;DHBSH&apos;]</p>
          </html>
        </notes>
        <listOfReactants>
          <speciesReference species="M_23dhbzs_c" stoichiometry="1" constant="true"/>
          <speciesReference species="M_h2o_c" stoichiometry="1" constant="true"/>
          <speciesReference species="M_usage" stoichiometry="0.00527694362140718" constant="true"/>
        </listOfReactants>
        <listOfProducts>
          <speciesReference species="M_23dhb_c" stoichiometry="1" constant="true"/>
          <speciesReference species="M_ser__L_c" stoichiometry="1" constant="true"/>
        </listOfProducts>
      </reaction>
      <reaction id="R_DHBSZ3FEabcpp" name="23dhbsz3 Fe III transport via ABC system periplasm" reversible="false" fast="false" fbc:lowerFluxBound="cobra_0_bound" fbc:upperFluxBound="cobra_default_ub">
        <notes>
          <html xmlns="http://www.w3.org/1999/xhtml">
            <p>original_bigg_ids: [&apos;DHBSZ3FEabcpp&apos;]</p>
          </html>
        </notes>
        <listOfReactants>
          <speciesReference species="M_atp_c" stoichiometry="1" constant="true"/>
          <speciesReference species="M_fe3dhbzs3_p" stoichiometry="1" constant="true"/>
          <speciesReference species="M_h2o_c" stoichiometry="1" constant="true"/>
        </listOfReactants>
        <listOfProducts>
          <speciesReference species="M_adp_c" stoichiometry="1" constant="true"/>
          <speciesReference species="M_fe3dhbzs3_c" stoichiometry="1" constant="true"/>
          <speciesReference species="M_h_c" stoichiometry="1" constant="true"/>
          <speciesReference species="M_pi_c" stoichiometry="1" constant="true"/>
        </listOfProducts>
        <fbc:geneProductAssociation>
          <fbc:and>
            <fbc:geneProductRef fbc:geneProduct="G_b0588"/>
            <fbc:geneProductRef fbc:geneProduct="G_b0589"/>
            <fbc:geneProductRef fbc:geneProduct="G_b0590"/>
            <fbc:geneProductRef fbc:geneProduct="G_b0592"/>
          </fbc:and>
        </fbc:geneProductAssociation>
      </reaction>
      <reaction id="R_DHCIND" name="2,3-dihydroxycinnamate dehydrogenase" reversible="false" fast="false" fbc:lowerFluxBound="cobra_0_bound" fbc:upperFluxBound="cobra_default_ub">
        <notes>
          <html xmlns="http://www.w3.org/1999/xhtml">
            <p>original_bigg_ids: [&apos;DHCIND&apos;]</p>
          </html>
        </notes>
        <listOfReactants>
          <speciesReference species="M_cenchddd_c" stoichiometry="1" constant="true"/>
          <speciesReference species="M_nad_c" stoichiometry="1" constant="true"/>
          <speciesReference species="M_usage" stoichiometry="0.0015853830173285" constant="true"/>
        </listOfReactants>
        <listOfProducts>
          <speciesReference species="M_dhcinnm_c" stoichiometry="1" constant="true"/>
          <speciesReference species="M_h_c" stoichiometry="1" constant="true"/>
          <speciesReference species="M_nadh_c" stoichiometry="1" constant="true"/>
        </listOfProducts>
        <fbc:geneProductAssociation>
          <fbc:geneProductRef fbc:geneProduct="G_b2541"/>
        </fbc:geneProductAssociation>
      </reaction>
      <reaction id="R_DHCINDO" name="2,3-dihydroxycinnamate 1,2-dioxygenase" reversible="false" fast="false" fbc:lowerFluxBound="cobra_0_bound" fbc:upperFluxBound="cobra_default_ub">
        <notes>
          <html xmlns="http://www.w3.org/1999/xhtml">
            <p>original_bigg_ids: [&apos;DHCINDO&apos;]</p>
          </html>
        </notes>
        <listOfReactants>
          <speciesReference species="M_dhcinnm_c" stoichiometry="1" constant="true"/>
          <speciesReference species="M_o2_c" stoichiometry="1" constant="true"/>
          <speciesReference species="M_usage" stoichiometry="0.00527694362140718" constant="true"/>
        </listOfReactants>
        <listOfProducts>
          <speciesReference species="M_h_c" stoichiometry="1" constant="true"/>
          <speciesReference species="M_hkntd_c" stoichiometry="1" constant="true"/>
        </listOfProducts>
        <fbc:geneProductAssociation>
          <fbc:geneProductRef fbc:geneProduct="G_b0348"/>
        </fbc:geneProductAssociation>
      </reaction>
      <reaction id="R_DHCURR" name="NADPH-dependent dihydrocurcumin reductase" reversible="false" fast="false" fbc:lowerFluxBound="cobra_0_bound" fbc:upperFluxBound="cobra_default_ub">
        <notes>
          <html xmlns="http://www.w3.org/1999/xhtml">
            <p>original_bigg_ids: [&apos;DHCURR&apos;]</p>
          </html>
        </notes>
        <listOfReactants>
          <speciesReference species="M_dhcur_c" stoichiometry="1" constant="true"/>
          <speciesReference species="M_h_c" stoichiometry="1" constant="true"/>
          <speciesReference species="M_nadph_c" stoichiometry="1" constant="true"/>
          <speciesReference species="M_usage" stoichiometry="0.00216600986374649" constant="true"/>
        </listOfReactants>
        <listOfProducts>
          <speciesReference species="M_nadp_c" stoichiometry="1" constant="true"/>
          <speciesReference species="M_thcur_c" stoichiometry="1" constant="true"/>
        </listOfProducts>
        <fbc:geneProductAssociation>
          <fbc:geneProductRef fbc:geneProduct="G_b1449"/>
        </fbc:geneProductAssociation>
      </reaction>
      <reaction id="R_DHDPRy" name="Dihydrodipicolinate reductase (NADPH)" reversible="false" fast="false" fbc:lowerFluxBound="cobra_0_bound" fbc:upperFluxBound="cobra_default_ub">
        <notes>
          <html xmlns="http://www.w3.org/1999/xhtml">
            <p>original_bigg_ids: [&apos;DHDPRy&apos;]</p>
          </html>
        </notes>
        <listOfReactants>
          <speciesReference species="M_23dhdp_c" stoichiometry="1" constant="true"/>
          <speciesReference species="M_h_c" stoichiometry="1" constant="true"/>
          <speciesReference species="M_nadph_c" stoichiometry="1" constant="true"/>
          <speciesReference species="M_usage" stoichiometry="0.000678275098571231" constant="true"/>
        </listOfReactants>
        <listOfProducts>
          <speciesReference species="M_nadp_c" stoichiometry="1" constant="true"/>
          <speciesReference species="M_thdp_c" stoichiometry="1" constant="true"/>
        </listOfProducts>
        <fbc:geneProductAssociation>
          <fbc:geneProductRef fbc:geneProduct="G_b0031"/>
        </fbc:geneProductAssociation>
      </reaction>
      <reaction id="R_DHDPS" name="Dihydrodipicolinate synthase" reversible="false" fast="false" fbc:lowerFluxBound="cobra_0_bound" fbc:upperFluxBound="cobra_default_ub">
        <notes>
          <html xmlns="http://www.w3.org/1999/xhtml">
            <p>original_bigg_ids: [&apos;DHDPS&apos;]</p>
          </html>
        </notes>
        <listOfReactants>
          <speciesReference species="M_aspsa_c" stoichiometry="1" constant="true"/>
          <speciesReference species="M_pyr_c" stoichiometry="1" constant="true"/>
          <speciesReference species="M_usage" stoichiometry="0.000664550130478867" constant="true"/>
        </listOfReactants>
        <listOfProducts>
          <speciesReference species="M_23dhdp_c" stoichiometry="1" constant="true"/>
          <speciesReference species="M_h2o_c" stoichiometry="2" constant="true"/>
          <speciesReference species="M_h_c" stoichiometry="1" constant="true"/>
        </listOfProducts>
        <fbc:geneProductAssociation>
          <fbc:geneProductRef fbc:geneProduct="G_b2478"/>
        </fbc:geneProductAssociation>
      </reaction>
      <reaction id="R_DHFS" name="Dihydrofolate synthase" reversible="false" fast="false" fbc:lowerFluxBound="cobra_0_bound" fbc:upperFluxBound="cobra_default_ub">
        <notes>
          <html xmlns="http://www.w3.org/1999/xhtml">
            <p>original_bigg_ids: [&apos;DHFS&apos;]</p>
          </html>
        </notes>
        <listOfReactants>
          <speciesReference species="M_atp_c" stoichiometry="1" constant="true"/>
          <speciesReference species="M_dhpt_c" stoichiometry="1" constant="true"/>
          <speciesReference species="M_glu__L_c" stoichiometry="1" constant="true"/>
          <speciesReference species="M_usage" stoichiometry="0.00702208877542824" constant="true"/>
        </listOfReactants>
        <listOfProducts>
          <speciesReference species="M_adp_c" stoichiometry="1" constant="true"/>
          <speciesReference species="M_dhf_c" stoichiometry="1" constant="true"/>
          <speciesReference species="M_h_c" stoichiometry="1" constant="true"/>
          <speciesReference species="M_pi_c" stoichiometry="1" constant="true"/>
        </listOfProducts>
        <fbc:geneProductAssociation>
          <fbc:geneProductRef fbc:geneProduct="G_b2315"/>
        </fbc:geneProductAssociation>
      </reaction>
      <reaction id="R_DHGLYH" name="Dehydroglycine Hydratase" reversible="false" fast="false" fbc:lowerFluxBound="cobra_0_bound" fbc:upperFluxBound="cobra_default_ub">
        <notes>
          <html xmlns="http://www.w3.org/1999/xhtml">
            <p>original_bigg_ids: [&apos;DHGLYH&apos;]</p>
          </html>
        </notes>
        <listOfReactants>
          <speciesReference species="M_dhgly_c" stoichiometry="1" constant="true"/>
          <speciesReference species="M_h2o_c" stoichiometry="1" constant="true"/>
          <speciesReference species="M_h_c" stoichiometry="1" constant="true"/>
          <speciesReference species="M_usage" stoichiometry="0.00527694362140718" constant="true"/>
        </listOfReactants>
        <listOfProducts>
          <speciesReference species="M_glx_c" stoichiometry="1" constant="true"/>
          <speciesReference species="M_nh4_c" stoichiometry="1" constant="true"/>
        </listOfProducts>
        <fbc:geneProductAssociation>
          <fbc:geneProductRef fbc:geneProduct="G_s0001"/>
        </fbc:geneProductAssociation>
      </reaction>
      <reaction id="R_DHMPTR" name="Dihydromonapterin reductase" reversible="false" fast="false" fbc:lowerFluxBound="cobra_0_bound" fbc:upperFluxBound="cobra_default_ub">
        <notes>
          <html xmlns="http://www.w3.org/1999/xhtml">
            <p>original_bigg_ids: [&apos;DHMPTR&apos;]</p>
          </html>
        </notes>
        <listOfReactants>
          <speciesReference species="M_dhmpt_c" stoichiometry="1" constant="true"/>
          <speciesReference species="M_h_c" stoichiometry="1" constant="true"/>
          <speciesReference species="M_nadph_c" stoichiometry="1" constant="true"/>
          <speciesReference species="M_usage" stoichiometry="0.00527694362140718" constant="true"/>
        </listOfReactants>
        <listOfProducts>
          <speciesReference species="M_nadp_c" stoichiometry="1" constant="true"/>
          <speciesReference species="M_thmnp_c" stoichiometry="1" constant="true"/>
        </listOfProducts>
        <fbc:geneProductAssociation>
          <fbc:geneProductRef fbc:geneProduct="G_b1606"/>
        </fbc:geneProductAssociation>
      </reaction>
      <reaction id="R_DHNAOT4" name="1,4-dihydroxy-2-naphthoate octaprenyltransferase" reversible="false" fast="false" fbc:lowerFluxBound="cobra_0_bound" fbc:upperFluxBound="cobra_default_ub">
        <notes>
          <html xmlns="http://www.w3.org/1999/xhtml">
            <p>original_bigg_ids: [&apos;DHNAOT4&apos;]</p>
          </html>
        </notes>
        <listOfReactants>
          <speciesReference species="M_dhna_c" stoichiometry="1" constant="true"/>
          <speciesReference species="M_h_c" stoichiometry="1" constant="true"/>
          <speciesReference species="M_octdp_c" stoichiometry="1" constant="true"/>
          <speciesReference species="M_usage" stoichiometry="0.00768094522351199" constant="true"/>
        </listOfReactants>
        <listOfProducts>
          <speciesReference species="M_2dmmql8_c" stoichiometry="1" constant="true"/>
          <speciesReference species="M_co2_c" stoichiometry="1" constant="true"/>
          <speciesReference species="M_ppi_c" stoichiometry="1" constant="true"/>
        </listOfProducts>
        <fbc:geneProductAssociation>
          <fbc:geneProductRef fbc:geneProduct="G_b3930"/>
        </fbc:geneProductAssociation>
      </reaction>
      <reaction id="R_DHNCOAS" name="1,4-dihydroxy-2-napthoyl-CoA synthase" reversible="false" fast="false" fbc:lowerFluxBound="cobra_0_bound" fbc:upperFluxBound="cobra_default_ub">
        <notes>
          <html xmlns="http://www.w3.org/1999/xhtml">
            <p>original_bigg_ids: [&apos;DHNCOAS&apos;]</p>
          </html>
        </notes>
        <listOfReactants>
          <speciesReference species="M_h_c" stoichiometry="1" constant="true"/>
          <speciesReference species="M_sbzcoa_c" stoichiometry="1" constant="true"/>
          <speciesReference species="M_usage" stoichiometry="0.0017774104676028" constant="true"/>
        </listOfReactants>
        <listOfProducts>
          <speciesReference species="M_14dhncoa_c" stoichiometry="1" constant="true"/>
          <speciesReference species="M_h2o_c" stoichiometry="1" constant="true"/>
        </listOfProducts>
        <fbc:geneProductAssociation>
          <fbc:geneProductRef fbc:geneProduct="G_b2262"/>
        </fbc:geneProductAssociation>
      </reaction>
      <reaction id="R_DHNCOAT" name="1,4-dihydroxy-2-napthoyl-CoA thioesterase" reversible="false" fast="false" fbc:lowerFluxBound="cobra_0_bound" fbc:upperFluxBound="cobra_default_ub">
        <notes>
          <html xmlns="http://www.w3.org/1999/xhtml">
            <p>original_bigg_ids: [&apos;DHNCOAT&apos;]</p>
          </html>
        </notes>
        <listOfReactants>
          <speciesReference species="M_14dhncoa_c" stoichiometry="1" constant="true"/>
          <speciesReference species="M_h2o_c" stoichiometry="1" constant="true"/>
          <speciesReference species="M_usage" stoichiometry="0.00527694362140718" constant="true"/>
        </listOfReactants>
        <listOfProducts>
          <speciesReference species="M_coa_c" stoichiometry="1" constant="true"/>
          <speciesReference species="M_dhna_c" stoichiometry="1" constant="true"/>
          <speciesReference species="M_h_c" stoichiometry="1" constant="true"/>
        </listOfProducts>
        <fbc:geneProductAssociation>
          <fbc:geneProductRef fbc:geneProduct="G_b1686"/>
        </fbc:geneProductAssociation>
      </reaction>
      <reaction id="R_DHNPA2r_fwr" name="Dihydroneopterin aldolase reversible" reversible="false" fast="false" fbc:lowerFluxBound="cobra_0_bound" fbc:upperFluxBound="cobra_default_ub">
        <notes>
          <html xmlns="http://www.w3.org/1999/xhtml">
            <p>original_bigg_ids: [&apos;DHNPA2r&apos;]</p>
          </html>
        </notes>
        <listOfReactants>
          <speciesReference species="M_dhnpt_c" stoichiometry="1" constant="true"/>
          <speciesReference species="M_usage" stoichiometry="0.000796607216261051" constant="true"/>
        </listOfReactants>
        <listOfProducts>
          <speciesReference species="M_6hmhpt_c" stoichiometry="1" constant="true"/>
          <speciesReference species="M_gcald_c" stoichiometry="1" constant="true"/>
        </listOfProducts>
        <fbc:geneProductAssociation>
          <fbc:geneProductRef fbc:geneProduct="G_b3058"/>
        </fbc:geneProductAssociation>
      </reaction>
      <reaction id="R_DHNPTE_fwr" name="Dihydroneopterin epimerase" reversible="false" fast="false" fbc:lowerFluxBound="cobra_0_bound" fbc:upperFluxBound="cobra_default_ub">
        <notes>
          <html xmlns="http://www.w3.org/1999/xhtml">
            <p>original_bigg_ids: [&apos;DHNPTE&apos;]</p>
          </html>
        </notes>
        <listOfReactants>
          <speciesReference species="M_dhnpt_c" stoichiometry="1" constant="true"/>
          <speciesReference species="M_usage" stoichiometry="0.000796607216261051" constant="true"/>
        </listOfReactants>
        <listOfProducts>
          <speciesReference species="M_dhmpt_c" stoichiometry="1" constant="true"/>
        </listOfProducts>
        <fbc:geneProductAssociation>
          <fbc:geneProductRef fbc:geneProduct="G_b3058"/>
        </fbc:geneProductAssociation>
      </reaction>
      <reaction id="R_DHORD2" name="Dihydoorotic acid dehydrogenase (quinone8)" reversible="false" fast="false" fbc:lowerFluxBound="cobra_0_bound" fbc:upperFluxBound="cobra_default_ub">
        <notes>
          <html xmlns="http://www.w3.org/1999/xhtml">
            <p>original_bigg_ids: [&apos;DHORD2&apos;]</p>
          </html>
        </notes>
        <listOfReactants>
          <speciesReference species="M_dhor__S_c" stoichiometry="1" constant="true"/>
          <speciesReference species="M_q8_c" stoichiometry="1" constant="true"/>
          <speciesReference species="M_usage" stoichiometry="0.00477624759678241" constant="true"/>
        </listOfReactants>
        <listOfProducts>
          <speciesReference species="M_orot_c" stoichiometry="1" constant="true"/>
          <speciesReference species="M_q8h2_c" stoichiometry="1" constant="true"/>
        </listOfProducts>
        <fbc:geneProductAssociation>
          <fbc:geneProductRef fbc:geneProduct="G_b0945"/>
        </fbc:geneProductAssociation>
      </reaction>
      <reaction id="R_DHORD5" name="Dihydroorotic acid (menaquinone-8)" reversible="false" fast="false" fbc:lowerFluxBound="cobra_0_bound" fbc:upperFluxBound="cobra_default_ub">
        <notes>
          <html xmlns="http://www.w3.org/1999/xhtml">
            <p>original_bigg_ids: [&apos;DHORD5&apos;]</p>
          </html>
        </notes>
        <listOfReactants>
          <speciesReference species="M_dhor__S_c" stoichiometry="1" constant="true"/>
          <speciesReference species="M_mqn8_c" stoichiometry="1" constant="true"/>
          <speciesReference species="M_usage" stoichiometry="0.00477624759678241" constant="true"/>
        </listOfReactants>
        <listOfProducts>
          <speciesReference species="M_mql8_c" stoichiometry="1" constant="true"/>
          <speciesReference species="M_orot_c" stoichiometry="1" constant="true"/>
        </listOfProducts>
        <fbc:geneProductAssociation>
          <fbc:geneProductRef fbc:geneProduct="G_b0945"/>
        </fbc:geneProductAssociation>
      </reaction>
      <reaction id="R_DHORDfum" name="Fumarate dependent DHORD" reversible="false" fast="false" fbc:lowerFluxBound="cobra_0_bound" fbc:upperFluxBound="cobra_default_ub">
        <notes>
          <html xmlns="http://www.w3.org/1999/xhtml">
            <p>original_bigg_ids: [&apos;DHORDfum&apos;]</p>
          </html>
        </notes>
        <listOfReactants>
          <speciesReference species="M_dhor__S_c" stoichiometry="1" constant="true"/>
          <speciesReference species="M_fum_c" stoichiometry="1" constant="true"/>
          <speciesReference species="M_usage" stoichiometry="0.00527694362140718" constant="true"/>
        </listOfReactants>
        <listOfProducts>
          <speciesReference species="M_orot_c" stoichiometry="1" constant="true"/>
          <speciesReference species="M_succ_c" stoichiometry="1" constant="true"/>
        </listOfProducts>
      </reaction>
      <reaction id="R_DHORTS_fwr" name="Dihydroorotase" reversible="false" fast="false" fbc:lowerFluxBound="cobra_0_bound" fbc:upperFluxBound="cobra_default_ub">
        <notes>
          <html xmlns="http://www.w3.org/1999/xhtml">
            <p>original_bigg_ids: [&apos;DHORTS&apos;]</p>
          </html>
        </notes>
        <listOfReactants>
          <speciesReference species="M_dhor__S_c" stoichiometry="1" constant="true"/>
          <speciesReference species="M_h2o_c" stoichiometry="1" constant="true"/>
          <speciesReference species="M_usage" stoichiometry="0.000460049622629362" constant="true"/>
        </listOfReactants>
        <listOfProducts>
          <speciesReference species="M_cbasp_c" stoichiometry="1" constant="true"/>
          <speciesReference species="M_h_c" stoichiometry="1" constant="true"/>
        </listOfProducts>
        <fbc:geneProductAssociation>
          <fbc:geneProductRef fbc:geneProduct="G_b1062"/>
        </fbc:geneProductAssociation>
      </reaction>
      <reaction id="R_DHPPD" name="2,3-dihydroxyphenylpropionate dehydrogenase" reversible="false" fast="false" fbc:lowerFluxBound="cobra_0_bound" fbc:upperFluxBound="cobra_default_ub">
        <notes>
          <html xmlns="http://www.w3.org/1999/xhtml">
            <p>original_bigg_ids: [&apos;DHPPD&apos;]</p>
          </html>
        </notes>
        <listOfReactants>
          <speciesReference species="M_cechddd_c" stoichiometry="1" constant="true"/>
          <speciesReference species="M_nad_c" stoichiometry="1" constant="true"/>
          <speciesReference species="M_usage" stoichiometry="0.00132891901999561" constant="true"/>
        </listOfReactants>
        <listOfProducts>
          <speciesReference species="M_dhpppn_c" stoichiometry="1" constant="true"/>
          <speciesReference species="M_h_c" stoichiometry="1" constant="true"/>
          <speciesReference species="M_nadh_c" stoichiometry="1" constant="true"/>
        </listOfProducts>
        <fbc:geneProductAssociation>
          <fbc:geneProductRef fbc:geneProduct="G_b2541"/>
        </fbc:geneProductAssociation>
      </reaction>
      <reaction id="R_DHPPDA2" name="Diaminohydroxyphosphoribosylaminopryrimidine deaminase (25drapp)" reversible="false" fast="false" fbc:lowerFluxBound="cobra_0_bound" fbc:upperFluxBound="cobra_default_ub">
        <notes>
          <html xmlns="http://www.w3.org/1999/xhtml">
            <p>original_bigg_ids: [&apos;DHPPDA2&apos;]</p>
          </html>
        </notes>
        <listOfReactants>
          <speciesReference species="M_25drapp_c" stoichiometry="1" constant="true"/>
          <speciesReference species="M_h2o_c" stoichiometry="1" constant="true"/>
          <speciesReference species="M_h_c" stoichiometry="1" constant="true"/>
          <speciesReference species="M_usage" stoichiometry="0.00262128562493495" constant="true"/>
        </listOfReactants>
        <listOfProducts>
          <speciesReference species="M_5apru_c" stoichiometry="1" constant="true"/>
          <speciesReference species="M_nh4_c" stoichiometry="1" constant="true"/>
        </listOfProducts>
        <fbc:geneProductAssociation>
          <fbc:geneProductRef fbc:geneProduct="G_b0414"/>
        </fbc:geneProductAssociation>
      </reaction>
      <reaction id="R_DHPS2" name="Dihydropteroate synthase" reversible="false" fast="false" fbc:lowerFluxBound="cobra_0_bound" fbc:upperFluxBound="cobra_default_ub">
        <notes>
          <html xmlns="http://www.w3.org/1999/xhtml">
            <p>original_bigg_ids: [&apos;DHPS2&apos;]</p>
          </html>
        </notes>
        <listOfReactants>
          <speciesReference species="M_4abz_c" stoichiometry="1" constant="true"/>
          <speciesReference species="M_6hmhptpp_c" stoichiometry="1" constant="true"/>
          <speciesReference species="M_usage" stoichiometry="0.00456301406458697" constant="true"/>
        </listOfReactants>
        <listOfProducts>
          <speciesReference species="M_dhpt_c" stoichiometry="1" constant="true"/>
          <speciesReference species="M_ppi_c" stoichiometry="1" constant="true"/>
        </listOfProducts>
        <fbc:geneProductAssociation>
          <fbc:geneProductRef fbc:geneProduct="G_b3177"/>
        </fbc:geneProductAssociation>
      </reaction>
      <reaction id="R_DHPStex" name="2,3-dihydroxypropane 1-sulfonate transport via diffusion" reversible="true" fast="false" fbc:lowerFluxBound="cobra_default_lb" fbc:upperFluxBound="cobra_default_ub">
        <notes>
          <html xmlns="http://www.w3.org/1999/xhtml">
            <p>original_bigg_ids: [&apos;DHPStex&apos;]</p>
          </html>
        </notes>
        <listOfReactants>
          <speciesReference species="M_dhps_e" stoichiometry="1" constant="true"/>
        </listOfReactants>
        <listOfProducts>
          <speciesReference species="M_dhps_p" stoichiometry="1" constant="true"/>
        </listOfProducts>
        <fbc:geneProductAssociation>
          <fbc:geneProductRef fbc:geneProduct="G_b3875"/>
        </fbc:geneProductAssociation>
      </reaction>
      <reaction id="R_DHPStr" name="2,3-dihydroxypropane 1-sulfonate transporter" reversible="false" fast="false" fbc:lowerFluxBound="cobra_0_bound" fbc:upperFluxBound="cobra_default_ub">
        <notes>
          <html xmlns="http://www.w3.org/1999/xhtml">
            <p>original_bigg_ids: [&apos;DHPStr&apos;]</p>
          </html>
        </notes>
        <listOfReactants>
          <speciesReference species="M_dhps_c" stoichiometry="1" constant="true"/>
        </listOfReactants>
        <listOfProducts>
          <speciesReference species="M_dhps_p" stoichiometry="1" constant="true"/>
        </listOfProducts>
        <fbc:geneProductAssociation>
          <fbc:geneProductRef fbc:geneProduct="G_b3877"/>
        </fbc:geneProductAssociation>
      </reaction>
      <reaction id="R_DHPTDCs2" name="4,5-dihydroxy-2,3-pentanedione cyclization (spontaneous)" reversible="false" fast="false" fbc:lowerFluxBound="cobra_0_bound" fbc:upperFluxBound="cobra_default_ub">
        <notes>
          <html xmlns="http://www.w3.org/1999/xhtml">
            <p>original_bigg_ids: [&apos;DHPTDCs2&apos;]</p>
          </html>
        </notes>
        <listOfReactants>
          <speciesReference species="M_dhptd_c" stoichiometry="1" constant="true"/>
          <speciesReference species="M_usage" stoichiometry="0.00527694362140718" constant="true"/>
        </listOfReactants>
        <listOfProducts>
          <speciesReference species="M_mdhdhf_c" stoichiometry="1" constant="true"/>
        </listOfProducts>
        <fbc:geneProductAssociation>
          <fbc:geneProductRef fbc:geneProduct="G_s0001"/>
        </fbc:geneProductAssociation>
      </reaction>
      <reaction id="R_DHPTDNR" name="Dihydropteridine reductase" reversible="false" fast="false" fbc:lowerFluxBound="cobra_0_bound" fbc:upperFluxBound="cobra_default_ub">
        <notes>
          <html xmlns="http://www.w3.org/1999/xhtml">
            <p>original_bigg_ids: [&apos;DHPTDNR&apos;]</p>
          </html>
        </notes>
        <listOfReactants>
          <speciesReference species="M_dhptdn_c" stoichiometry="1" constant="true"/>
          <speciesReference species="M_h_c" stoichiometry="3" constant="true"/>
          <speciesReference species="M_nadph_c" stoichiometry="1" constant="true"/>
          <speciesReference species="M_usage" stoichiometry="0.00358454557347415" constant="true"/>
        </listOfReactants>
        <listOfProducts>
          <speciesReference species="M_nadp_c" stoichiometry="1" constant="true"/>
          <speciesReference species="M_thptdn_c" stoichiometry="1" constant="true"/>
        </listOfProducts>
        <fbc:geneProductAssociation>
          <fbc:geneProductRef fbc:geneProduct="G_b0578"/>
        </fbc:geneProductAssociation>
      </reaction>
      <reaction id="R_DHPTDNRN" name="Dihydropteridine reductase (NADH)" reversible="false" fast="false" fbc:lowerFluxBound="cobra_0_bound" fbc:upperFluxBound="cobra_default_ub">
        <notes>
          <html xmlns="http://www.w3.org/1999/xhtml">
            <p>original_bigg_ids: [&apos;DHPTDNRN&apos;]</p>
          </html>
        </notes>
        <listOfReactants>
          <speciesReference species="M_dhptdn_c" stoichiometry="1" constant="true"/>
          <speciesReference species="M_h_c" stoichiometry="3" constant="true"/>
          <speciesReference species="M_nadh_c" stoichiometry="1" constant="true"/>
          <speciesReference species="M_usage" stoichiometry="0.0071690911469483" constant="true"/>
        </listOfReactants>
        <listOfProducts>
          <speciesReference species="M_nad_c" stoichiometry="1" constant="true"/>
          <speciesReference species="M_thptdn_c" stoichiometry="1" constant="true"/>
        </listOfProducts>
        <fbc:geneProductAssociation>
          <fbc:geneProductRef fbc:geneProduct="G_b0578"/>
        </fbc:geneProductAssociation>
      </reaction>
      <reaction id="R_DHPTPE_fwr" name="Dihydroneopterin triphosphate 2&apos;-epimerase" reversible="false" fast="false" fbc:lowerFluxBound="cobra_0_bound" fbc:upperFluxBound="cobra_default_ub">
        <notes>
          <html xmlns="http://www.w3.org/1999/xhtml">
            <p>original_bigg_ids: [&apos;DHPTPE&apos;]</p>
          </html>
        </notes>
        <listOfReactants>
          <speciesReference species="M_ahdt_c" stoichiometry="1" constant="true"/>
          <speciesReference species="M_usage" stoichiometry="0.000614080599157244" constant="true"/>
        </listOfReactants>
        <listOfProducts>
          <speciesReference species="M_dhmptp_c" stoichiometry="1" constant="true"/>
        </listOfProducts>
        <fbc:geneProductAssociation>
          <fbc:geneProductRef fbc:geneProduct="G_b2303"/>
        </fbc:geneProductAssociation>
      </reaction>
      <reaction id="R_DHQS" name="3-dehydroquinate synthase" reversible="false" fast="false" fbc:lowerFluxBound="cobra_0_bound" fbc:upperFluxBound="cobra_default_ub">
        <notes>
          <html xmlns="http://www.w3.org/1999/xhtml">
            <p>original_bigg_ids: [&apos;DHQS&apos;]</p>
          </html>
        </notes>
        <listOfReactants>
          <speciesReference species="M_2dda7p_c" stoichiometry="1" constant="true"/>
          <speciesReference species="M_usage" stoichiometry="0.00221627935904098" constant="true"/>
        </listOfReactants>
        <listOfProducts>
          <speciesReference species="M_3dhq_c" stoichiometry="1" constant="true"/>
          <speciesReference species="M_pi_c" stoichiometry="1" constant="true"/>
        </listOfProducts>
        <fbc:geneProductAssociation>
          <fbc:geneProductRef fbc:geneProduct="G_b3389"/>
        </fbc:geneProductAssociation>
      </reaction>
      <reaction id="R_DHQTi" name="3-dehydroquinate dehydratase, irreversible" reversible="false" fast="false" fbc:lowerFluxBound="cobra_0_bound" fbc:upperFluxBound="cobra_default_ub">
        <notes>
          <html xmlns="http://www.w3.org/1999/xhtml">
            <p>original_bigg_ids: [&apos;DHQTi&apos;]</p>
          </html>
        </notes>
        <listOfReactants>
          <speciesReference species="M_3dhq_c" stoichiometry="1" constant="true"/>
          <speciesReference species="M_usage" stoichiometry="0.00061218425613755" constant="true"/>
        </listOfReactants>
        <listOfProducts>
          <speciesReference species="M_3dhsk_c" stoichiometry="1" constant="true"/>
          <speciesReference species="M_h2o_c" stoichiometry="1" constant="true"/>
        </listOfProducts>
        <fbc:geneProductAssociation>
          <fbc:geneProductRef fbc:geneProduct="G_b1693"/>
        </fbc:geneProductAssociation>
      </reaction>
      <reaction id="R_DIMPtex" name="DIMP transport via diffusion (extracellular to periplasm)" reversible="true" fast="false" fbc:lowerFluxBound="cobra_default_lb" fbc:upperFluxBound="cobra_default_ub">
        <notes>
          <html xmlns="http://www.w3.org/1999/xhtml">
            <p>original_bigg_ids: [&apos;DIMPtex&apos;]</p>
          </html>
        </notes>
        <listOfReactants>
          <speciesReference species="M_dimp_e" stoichiometry="1" constant="true"/>
        </listOfReactants>
        <listOfProducts>
          <speciesReference species="M_dimp_p" stoichiometry="1" constant="true"/>
        </listOfProducts>
        <fbc:geneProductAssociation>
          <fbc:or>
            <fbc:geneProductRef fbc:geneProduct="G_b0241"/>
            <fbc:geneProductRef fbc:geneProduct="G_b0929"/>
            <fbc:geneProductRef fbc:geneProduct="G_b1377"/>
            <fbc:geneProductRef fbc:geneProduct="G_b2215"/>
          </fbc:or>
        </fbc:geneProductAssociation>
      </reaction>
      <reaction id="R_DINSt2pp" name="Deoxyinosine transport in via proton symport (periplasm)" reversible="false" fast="false" fbc:lowerFluxBound="cobra_0_bound" fbc:upperFluxBound="cobra_default_ub">
        <notes>
          <html xmlns="http://www.w3.org/1999/xhtml">
            <p>original_bigg_ids: [&apos;DINSt2pp&apos;]</p>
          </html>
        </notes>
        <listOfReactants>
          <speciesReference species="M_din_p" stoichiometry="1" constant="true"/>
          <speciesReference species="M_h_p" stoichiometry="1" constant="true"/>
        </listOfReactants>
        <listOfProducts>
          <speciesReference species="M_din_c" stoichiometry="1" constant="true"/>
          <speciesReference species="M_h_c" stoichiometry="1" constant="true"/>
        </listOfProducts>
        <fbc:geneProductAssociation>
          <fbc:geneProductRef fbc:geneProduct="G_b2964"/>
        </fbc:geneProductAssociation>
      </reaction>
      <reaction id="R_DINStex" name="Deoxyinosine transport via diffusion (extracellular to periplasm)" reversible="true" fast="false" fbc:lowerFluxBound="cobra_default_lb" fbc:upperFluxBound="cobra_default_ub">
        <notes>
          <html xmlns="http://www.w3.org/1999/xhtml">
            <p>original_bigg_ids: [&apos;DINStex&apos;]</p>
          </html>
        </notes>
        <listOfReactants>
          <speciesReference species="M_din_e" stoichiometry="1" constant="true"/>
        </listOfReactants>
        <listOfProducts>
          <speciesReference species="M_din_p" stoichiometry="1" constant="true"/>
        </listOfProducts>
        <fbc:geneProductAssociation>
          <fbc:or>
            <fbc:geneProductRef fbc:geneProduct="G_b0241"/>
            <fbc:geneProductRef fbc:geneProduct="G_b0929"/>
            <fbc:geneProductRef fbc:geneProduct="G_b1377"/>
            <fbc:geneProductRef fbc:geneProduct="G_b2215"/>
          </fbc:or>
        </fbc:geneProductAssociation>
      </reaction>
      <reaction id="R_DKGLCNR2x" name="2,5-diketo-D-gluconate reductase (NADH)" reversible="false" fast="false" fbc:lowerFluxBound="cobra_0_bound" fbc:upperFluxBound="cobra_default_ub">
        <notes>
          <html xmlns="http://www.w3.org/1999/xhtml">
            <p>original_bigg_ids: [&apos;DKGLCNR2x&apos;]</p>
          </html>
        </notes>
        <listOfReactants>
          <speciesReference species="M_25dkglcn_c" stoichiometry="1" constant="true"/>
          <speciesReference species="M_h_c" stoichiometry="1" constant="true"/>
          <speciesReference species="M_nadh_c" stoichiometry="1" constant="true"/>
          <speciesReference species="M_usage" stoichiometry="0.000304921582820691" constant="true"/>
        </listOfReactants>
        <listOfProducts>
          <speciesReference species="M_5dglcn_c" stoichiometry="1" constant="true"/>
          <speciesReference species="M_nad_c" stoichiometry="1" constant="true"/>
        </listOfProducts>
        <fbc:geneProductAssociation>
          <fbc:geneProductRef fbc:geneProduct="G_b3553"/>
        </fbc:geneProductAssociation>
      </reaction>
      <reaction id="R_DKGLCNR2y" name="2,5-diketo-D-gluconate reductase (NADPH)" reversible="false" fast="false" fbc:lowerFluxBound="cobra_0_bound" fbc:upperFluxBound="cobra_default_ub">
        <notes>
          <html xmlns="http://www.w3.org/1999/xhtml">
            <p>original_bigg_ids: [&apos;DKGLCNR2y&apos;]</p>
          </html>
        </notes>
        <listOfReactants>
          <speciesReference species="M_25dkglcn_c" stoichiometry="1" constant="true"/>
          <speciesReference species="M_h_c" stoichiometry="1" constant="true"/>
          <speciesReference species="M_nadph_c" stoichiometry="1" constant="true"/>
          <speciesReference species="M_usage" stoichiometry="0.000304921582820691" constant="true"/>
        </listOfReactants>
        <listOfProducts>
          <speciesReference species="M_5dglcn_c" stoichiometry="1" constant="true"/>
          <speciesReference species="M_nadp_c" stoichiometry="1" constant="true"/>
        </listOfProducts>
        <fbc:geneProductAssociation>
          <fbc:geneProductRef fbc:geneProduct="G_b3553"/>
        </fbc:geneProductAssociation>
      </reaction>
      <reaction id="R_DMATT" name="Dimethylallyltranstransferase" reversible="false" fast="false" fbc:lowerFluxBound="cobra_0_bound" fbc:upperFluxBound="cobra_default_ub">
        <notes>
          <html xmlns="http://www.w3.org/1999/xhtml">
            <p>original_bigg_ids: [&apos;DMATT&apos;]</p>
          </html>
        </notes>
        <listOfReactants>
          <speciesReference species="M_dmpp_c" stoichiometry="1" constant="true"/>
          <speciesReference species="M_ipdp_c" stoichiometry="1" constant="true"/>
          <speciesReference species="M_usage" stoichiometry="0.0107981678376335" constant="true"/>
        </listOfReactants>
        <listOfProducts>
          <speciesReference species="M_grdp_c" stoichiometry="1" constant="true"/>
          <speciesReference species="M_ppi_c" stoichiometry="1" constant="true"/>
        </listOfProducts>
        <fbc:geneProductAssociation>
          <fbc:geneProductRef fbc:geneProduct="G_b0421"/>
        </fbc:geneProductAssociation>
      </reaction>
      <reaction id="R_DMPPS" name="1-hydroxy-2-methyl-2-(E)-butenyl 4-diphosphate reductase (dmpp)" reversible="false" fast="false" fbc:lowerFluxBound="cobra_0_bound" fbc:upperFluxBound="cobra_default_ub">
        <notes>
          <html xmlns="http://www.w3.org/1999/xhtml">
            <p>original_bigg_ids: [&apos;DMPPS&apos;]</p>
          </html>
        </notes>
        <listOfReactants>
          <speciesReference species="M_h2mb4p_c" stoichiometry="1" constant="true"/>
          <speciesReference species="M_h_c" stoichiometry="1" constant="true"/>
          <speciesReference species="M_nadh_c" stoichiometry="1" constant="true"/>
          <speciesReference species="M_usage" stoichiometry="0.00266082456878257" constant="true"/>
        </listOfReactants>
        <listOfProducts>
          <speciesReference species="M_dmpp_c" stoichiometry="1" constant="true"/>
          <speciesReference species="M_h2o_c" stoichiometry="1" constant="true"/>
          <speciesReference species="M_nad_c" stoichiometry="1" constant="true"/>
        </listOfProducts>
        <fbc:geneProductAssociation>
          <fbc:geneProductRef fbc:geneProduct="G_b0029"/>
        </fbc:geneProductAssociation>
      </reaction>
      <reaction id="R_DMQMT" name="3-Dimethylubiquinonol 3-methyltransferase" reversible="false" fast="false" fbc:lowerFluxBound="cobra_0_bound" fbc:upperFluxBound="cobra_default_ub">
        <notes>
          <html xmlns="http://www.w3.org/1999/xhtml">
            <p>original_bigg_ids: [&apos;DMQMT&apos;]</p>
          </html>
        </notes>
        <listOfReactants>
          <speciesReference species="M_2omhmbl_c" stoichiometry="1" constant="true"/>
          <speciesReference species="M_amet_c" stoichiometry="1" constant="true"/>
          <speciesReference species="M_usage" stoichiometry="0.0139973780036674" constant="true"/>
        </listOfReactants>
        <listOfProducts>
          <speciesReference species="M_ahcys_c" stoichiometry="1" constant="true"/>
          <speciesReference species="M_h_c" stoichiometry="1" constant="true"/>
          <speciesReference species="M_q8h2_c" stoichiometry="1" constant="true"/>
        </listOfProducts>
        <fbc:geneProductAssociation>
          <fbc:geneProductRef fbc:geneProduct="G_b2232"/>
        </fbc:geneProductAssociation>
      </reaction>
      <reaction id="R_DMSOR2" name="Dimethyl sulfoxide reductase (Demethylmenaquinol 8)" reversible="false" fast="false" fbc:lowerFluxBound="cobra_0_bound" fbc:upperFluxBound="cobra_default_ub">
        <notes>
          <html xmlns="http://www.w3.org/1999/xhtml">
            <p>original_bigg_ids: [&apos;DMSOR2&apos;]</p>
          </html>
        </notes>
        <listOfReactants>
          <speciesReference species="M_2dmmql8_c" stoichiometry="1" constant="true"/>
          <speciesReference species="M_dmso_c" stoichiometry="1" constant="true"/>
          <speciesReference species="M_usage" stoichiometry="0.0127447269401014" constant="true"/>
        </listOfReactants>
        <listOfProducts>
          <speciesReference species="M_2dmmq8_c" stoichiometry="1" constant="true"/>
          <speciesReference species="M_dms_c" stoichiometry="1" constant="true"/>
          <speciesReference species="M_h2o_c" stoichiometry="1" constant="true"/>
        </listOfProducts>
        <fbc:geneProductAssociation>
          <fbc:and>
            <fbc:geneProductRef fbc:geneProduct="G_b0895"/>
            <fbc:geneProductRef fbc:geneProduct="G_b0896"/>
            <fbc:geneProductRef fbc:geneProduct="G_b0894"/>
          </fbc:and>
        </fbc:geneProductAssociation>
      </reaction>
      <reaction id="R_DMSOtex" name="Dimethyl sulfoxide transport via diffusion (extracellular to periplasm)" reversible="true" fast="false" fbc:lowerFluxBound="cobra_default_lb" fbc:upperFluxBound="cobra_default_ub">
        <notes>
          <html xmlns="http://www.w3.org/1999/xhtml">
            <p>original_bigg_ids: [&apos;DMSOtex&apos;]</p>
          </html>
        </notes>
        <listOfReactants>
          <speciesReference species="M_dmso_e" stoichiometry="1" constant="true"/>
        </listOfReactants>
        <listOfProducts>
          <speciesReference species="M_dmso_p" stoichiometry="1" constant="true"/>
        </listOfProducts>
        <fbc:geneProductAssociation>
          <fbc:or>
            <fbc:geneProductRef fbc:geneProduct="G_b0241"/>
            <fbc:geneProductRef fbc:geneProduct="G_b0929"/>
            <fbc:geneProductRef fbc:geneProduct="G_b1377"/>
            <fbc:geneProductRef fbc:geneProduct="G_b2215"/>
          </fbc:or>
        </fbc:geneProductAssociation>
      </reaction>
      <reaction id="R_DMSOtpp" name="Dimethyl sulfoxide transport via diffusion (periplasm)" reversible="true" fast="false" fbc:lowerFluxBound="cobra_default_lb" fbc:upperFluxBound="cobra_default_ub">
        <notes>
          <html xmlns="http://www.w3.org/1999/xhtml">
            <p>original_bigg_ids: [&apos;DMSOtpp&apos;]</p>
          </html>
        </notes>
        <listOfReactants>
          <speciesReference species="M_dmso_p" stoichiometry="1" constant="true"/>
        </listOfReactants>
        <listOfProducts>
          <speciesReference species="M_dmso_c" stoichiometry="1" constant="true"/>
        </listOfProducts>
        <fbc:geneProductAssociation>
          <fbc:geneProductRef fbc:geneProduct="G_s0001"/>
        </fbc:geneProductAssociation>
      </reaction>
      <reaction id="R_DMStex" name="Dimethyl sulfide transport via diffusion (extracellular to periplasm)" reversible="true" fast="false" fbc:lowerFluxBound="cobra_default_lb" fbc:upperFluxBound="cobra_default_ub">
        <notes>
          <html xmlns="http://www.w3.org/1999/xhtml">
            <p>original_bigg_ids: [&apos;DMStex&apos;]</p>
          </html>
        </notes>
        <listOfReactants>
          <speciesReference species="M_dms_e" stoichiometry="1" constant="true"/>
        </listOfReactants>
        <listOfProducts>
          <speciesReference species="M_dms_p" stoichiometry="1" constant="true"/>
        </listOfProducts>
        <fbc:geneProductAssociation>
          <fbc:or>
            <fbc:geneProductRef fbc:geneProduct="G_b0241"/>
            <fbc:geneProductRef fbc:geneProduct="G_b0929"/>
            <fbc:geneProductRef fbc:geneProduct="G_b1377"/>
            <fbc:geneProductRef fbc:geneProduct="G_b2215"/>
          </fbc:or>
        </fbc:geneProductAssociation>
      </reaction>
      <reaction metaid="meta_R_DM_4crsol_c" sboTerm="SBO:0000628" id="R_DM_4crsol_c" name="Sink needed to allow p-Cresol to leave system" reversible="false" fast="false" fbc:lowerFluxBound="cobra_0_bound" fbc:upperFluxBound="cobra_default_ub">
        <notes>
          <html xmlns="http://www.w3.org/1999/xhtml">
            <p>original_bigg_ids: [&apos;DM_4crsol_c&apos;]</p>
          </html>
        </notes>
        <listOfReactants>
          <speciesReference species="M_4crsol_c" stoichiometry="1" constant="true"/>
        </listOfReactants>
      </reaction>
      <reaction metaid="meta_R_DM_5drib_c" sboTerm="SBO:0000628" id="R_DM_5drib_c" name="Sink needed to allow 5&apos;-deoxyribose to leave system" reversible="false" fast="false" fbc:lowerFluxBound="cobra_0_bound" fbc:upperFluxBound="cobra_default_ub">
        <notes>
          <html xmlns="http://www.w3.org/1999/xhtml">
            <p>original_bigg_ids: [&apos;DM_5drib_c&apos;]</p>
          </html>
        </notes>
        <listOfReactants>
          <speciesReference species="M_5drib_c" stoichiometry="1" constant="true"/>
        </listOfReactants>
      </reaction>
      <reaction metaid="meta_R_DM_aacald_c" sboTerm="SBO:0000628" id="R_DM_aacald_c" name="Sink needed to allow aminoacetaldehyde to leave system" reversible="false" fast="false" fbc:lowerFluxBound="cobra_0_bound" fbc:upperFluxBound="cobra_default_ub">
        <notes>
          <html xmlns="http://www.w3.org/1999/xhtml">
            <p>original_bigg_ids: [&apos;DM_aacald_c&apos;]</p>
          </html>
        </notes>
        <listOfReactants>
          <speciesReference species="M_aacald_c" stoichiometry="1" constant="true"/>
        </listOfReactants>
      </reaction>
      <reaction metaid="meta_R_DM_amob_c" sboTerm="SBO:0000628" id="R_DM_amob_c" name="Sink needed to allow S-Adenosyl-4-methylthio-2-oxobutanoate to leave system" reversible="false" fast="false" fbc:lowerFluxBound="cobra_0_bound" fbc:upperFluxBound="cobra_default_ub">
        <notes>
          <html xmlns="http://www.w3.org/1999/xhtml">
            <p>original_bigg_ids: [&apos;DM_amob_c&apos;]</p>
          </html>
        </notes>
        <listOfReactants>
          <speciesReference species="M_amob_c" stoichiometry="1" constant="true"/>
        </listOfReactants>
      </reaction>
      <reaction metaid="meta_R_DM_mththf_c" sboTerm="SBO:0000628" id="R_DM_mththf_c" name="Sink needed to allow (2R,4S)-2-methyl-2,3,3,4-tetrahydroxytetrahydrofuran to leave system" reversible="false" fast="false" fbc:lowerFluxBound="cobra_0_bound" fbc:upperFluxBound="cobra_default_ub">
        <notes>
          <html xmlns="http://www.w3.org/1999/xhtml">
            <p>original_bigg_ids: [&apos;DM_mththf_c&apos;]</p>
          </html>
        </notes>
        <listOfReactants>
          <speciesReference species="M_mththf_c" stoichiometry="1" constant="true"/>
        </listOfReactants>
      </reaction>
      <reaction metaid="meta_R_DM_oxam_c" sboTerm="SBO:0000628" id="R_DM_oxam_c" name="Sink needed to allow oxamate to leave system" reversible="false" fast="false" fbc:lowerFluxBound="cobra_0_bound" fbc:upperFluxBound="cobra_default_ub">
        <notes>
          <html xmlns="http://www.w3.org/1999/xhtml">
            <p>original_bigg_ids: [&apos;DM_oxam_c&apos;]</p>
          </html>
        </notes>
        <listOfReactants>
          <speciesReference species="M_oxam_c" stoichiometry="1" constant="true"/>
        </listOfReactants>
      </reaction>
      <reaction id="R_DNMPPA" name="Dihydroneopterin monophosphate dephosphorylase" reversible="false" fast="false" fbc:lowerFluxBound="cobra_0_bound" fbc:upperFluxBound="cobra_default_ub">
        <notes>
          <html xmlns="http://www.w3.org/1999/xhtml">
            <p>original_bigg_ids: [&apos;DNMPPA&apos;]</p>
          </html>
        </notes>
        <listOfReactants>
          <speciesReference species="M_dhpmp_c" stoichiometry="1" constant="true"/>
          <speciesReference species="M_h2o_c" stoichiometry="1" constant="true"/>
          <speciesReference species="M_usage" stoichiometry="0.00527694362140718" constant="true"/>
        </listOfReactants>
        <listOfProducts>
          <speciesReference species="M_dhnpt_c" stoichiometry="1" constant="true"/>
          <speciesReference species="M_pi_c" stoichiometry="1" constant="true"/>
        </listOfProducts>
      </reaction>
      <reaction id="R_DOGULNR" name="2,3 dioxo-L-gulonate reductase" reversible="false" fast="false" fbc:lowerFluxBound="cobra_0_bound" fbc:upperFluxBound="cobra_default_ub">
        <notes>
          <html xmlns="http://www.w3.org/1999/xhtml">
            <p>original_bigg_ids: [&apos;DOGULNR&apos;]</p>
          </html>
        </notes>
        <listOfReactants>
          <speciesReference species="M_23doguln_c" stoichiometry="1" constant="true"/>
          <speciesReference species="M_h_c" stoichiometry="1" constant="true"/>
          <speciesReference species="M_nadh_c" stoichiometry="1" constant="true"/>
          <speciesReference species="M_usage" stoichiometry="0.00164767627917007" constant="true"/>
        </listOfReactants>
        <listOfProducts>
          <speciesReference species="M_3dhguln_c" stoichiometry="1" constant="true"/>
          <speciesReference species="M_nad_c" stoichiometry="1" constant="true"/>
        </listOfProducts>
        <fbc:geneProductAssociation>
          <fbc:geneProductRef fbc:geneProduct="G_b3575"/>
        </fbc:geneProductAssociation>
      </reaction>
      <reaction id="R_DOPAtex" name="Dopamine transport via diffusion (extracellular to periplasm)" reversible="true" fast="false" fbc:lowerFluxBound="cobra_default_lb" fbc:upperFluxBound="cobra_default_ub">
        <notes>
          <html xmlns="http://www.w3.org/1999/xhtml">
            <p>original_bigg_ids: [&apos;DOPAtex&apos;]</p>
          </html>
        </notes>
        <listOfReactants>
          <speciesReference species="M_dopa_e" stoichiometry="1" constant="true"/>
        </listOfReactants>
        <listOfProducts>
          <speciesReference species="M_dopa_p" stoichiometry="1" constant="true"/>
        </listOfProducts>
        <fbc:geneProductAssociation>
          <fbc:or>
            <fbc:geneProductRef fbc:geneProduct="G_b0241"/>
            <fbc:geneProductRef fbc:geneProduct="G_b0929"/>
            <fbc:geneProductRef fbc:geneProduct="G_b1377"/>
            <fbc:geneProductRef fbc:geneProduct="G_b2215"/>
          </fbc:or>
        </fbc:geneProductAssociation>
      </reaction>
      <reaction id="R_DOXRBCNtex" name="Doxorubicin transport via diffusion (extracellular to periplasm)" reversible="true" fast="false" fbc:lowerFluxBound="cobra_default_lb" fbc:upperFluxBound="cobra_default_ub">
        <notes>
          <html xmlns="http://www.w3.org/1999/xhtml">
            <p>original_bigg_ids: [&apos;DOXRBCNtex&apos;]</p>
          </html>
        </notes>
        <listOfReactants>
          <speciesReference species="M_doxrbcn_e" stoichiometry="1" constant="true"/>
        </listOfReactants>
        <listOfProducts>
          <speciesReference species="M_doxrbcn_p" stoichiometry="1" constant="true"/>
        </listOfProducts>
        <fbc:geneProductAssociation>
          <fbc:or>
            <fbc:geneProductRef fbc:geneProduct="G_b0929"/>
            <fbc:geneProductRef fbc:geneProduct="G_b2215"/>
            <fbc:geneProductRef fbc:geneProduct="G_b1377"/>
            <fbc:geneProductRef fbc:geneProduct="G_b0241"/>
          </fbc:or>
        </fbc:geneProductAssociation>
      </reaction>
      <reaction id="R_DOXRBCNtpp" name="Doxorubicin transport via TolC system" reversible="false" fast="false" fbc:lowerFluxBound="cobra_0_bound" fbc:upperFluxBound="cobra_default_ub">
        <notes>
          <html xmlns="http://www.w3.org/1999/xhtml">
            <p>original_bigg_ids: [&apos;DOXRBCNtpp&apos;]</p>
          </html>
        </notes>
        <listOfReactants>
          <speciesReference species="M_doxrbcn_p" stoichiometry="1" constant="true"/>
          <speciesReference species="M_h_p" stoichiometry="1" constant="true"/>
        </listOfReactants>
        <listOfProducts>
          <speciesReference species="M_doxrbcn_e" stoichiometry="1" constant="true"/>
          <speciesReference species="M_h_c" stoichiometry="1" constant="true"/>
        </listOfProducts>
        <fbc:geneProductAssociation>
          <fbc:or>
            <fbc:and>
              <fbc:geneProductRef fbc:geneProduct="G_b0463"/>
              <fbc:geneProductRef fbc:geneProduct="G_b3035"/>
              <fbc:geneProductRef fbc:geneProduct="G_b0462"/>
            </fbc:and>
            <fbc:and>
              <fbc:geneProductRef fbc:geneProduct="G_b0463"/>
              <fbc:geneProductRef fbc:geneProduct="G_b3035"/>
              <fbc:geneProductRef fbc:geneProduct="G_b2470"/>
            </fbc:and>
          </fbc:or>
        </fbc:geneProductAssociation>
      </reaction>
      <reaction id="R_DPCOAK" name="Dephospho-CoA kinase" reversible="false" fast="false" fbc:lowerFluxBound="cobra_0_bound" fbc:upperFluxBound="cobra_default_ub">
        <notes>
          <html xmlns="http://www.w3.org/1999/xhtml">
            <p>original_bigg_ids: [&apos;DPCOAK&apos;]</p>
          </html>
        </notes>
        <listOfReactants>
          <speciesReference species="M_atp_c" stoichiometry="1" constant="true"/>
          <speciesReference species="M_dpcoa_c" stoichiometry="1" constant="true"/>
          <speciesReference species="M_usage" stoichiometry="0.00121162051495121" constant="true"/>
        </listOfReactants>
        <listOfProducts>
          <speciesReference species="M_adp_c" stoichiometry="1" constant="true"/>
          <speciesReference species="M_coa_c" stoichiometry="1" constant="true"/>
          <speciesReference species="M_h_c" stoichiometry="1" constant="true"/>
        </listOfProducts>
        <fbc:geneProductAssociation>
          <fbc:geneProductRef fbc:geneProduct="G_b0103"/>
        </fbc:geneProductAssociation>
      </reaction>
      <reaction id="R_DRPA" name="Deoxyribose-phosphate aldolase" reversible="false" fast="false" fbc:lowerFluxBound="cobra_0_bound" fbc:upperFluxBound="cobra_default_ub">
        <notes>
          <html xmlns="http://www.w3.org/1999/xhtml">
            <p>original_bigg_ids: [&apos;DRPA&apos;]</p>
          </html>
        </notes>
        <listOfReactants>
          <speciesReference species="M_2dr5p_c" stoichiometry="1" constant="true"/>
          <speciesReference species="M_usage" stoichiometry="0.0141396148395755" constant="true"/>
        </listOfReactants>
        <listOfProducts>
          <speciesReference species="M_acald_c" stoichiometry="1" constant="true"/>
          <speciesReference species="M_g3p_c" stoichiometry="1" constant="true"/>
        </listOfProducts>
        <fbc:geneProductAssociation>
          <fbc:geneProductRef fbc:geneProduct="G_b4381"/>
        </fbc:geneProductAssociation>
      </reaction>
      <reaction id="R_DSBAO1" name="DsbA protein reoxidation reaction (aerobic)" reversible="false" fast="false" fbc:lowerFluxBound="cobra_0_bound" fbc:upperFluxBound="cobra_default_ub">
        <notes>
          <html xmlns="http://www.w3.org/1999/xhtml">
            <p>original_bigg_ids: [&apos;DSBAO1&apos;]</p>
          </html>
        </notes>
        <listOfReactants>
          <speciesReference species="M_dsbard_p" stoichiometry="1" constant="true"/>
          <speciesReference species="M_q8_c" stoichiometry="1" constant="true"/>
          <speciesReference species="M_usage" stoichiometry="0.00527694362140718" constant="true"/>
        </listOfReactants>
        <listOfProducts>
          <speciesReference species="M_dsbaox_p" stoichiometry="1" constant="true"/>
          <speciesReference species="M_q8h2_c" stoichiometry="1" constant="true"/>
        </listOfProducts>
        <fbc:geneProductAssociation>
          <fbc:and>
            <fbc:geneProductRef fbc:geneProduct="G_b1185"/>
            <fbc:geneProductRef fbc:geneProduct="G_b3860"/>
          </fbc:and>
        </fbc:geneProductAssociation>
      </reaction>
      <reaction id="R_DSBAO2" name="DsbA protein reoxidation reaction (anaerobic)" reversible="false" fast="false" fbc:lowerFluxBound="cobra_0_bound" fbc:upperFluxBound="cobra_default_ub">
        <notes>
          <html xmlns="http://www.w3.org/1999/xhtml">
            <p>original_bigg_ids: [&apos;DSBAO2&apos;]</p>
          </html>
        </notes>
        <listOfReactants>
          <speciesReference species="M_dsbard_p" stoichiometry="1" constant="true"/>
          <speciesReference species="M_mqn8_c" stoichiometry="1" constant="true"/>
          <speciesReference species="M_usage" stoichiometry="0.00527694362140718" constant="true"/>
        </listOfReactants>
        <listOfProducts>
          <speciesReference species="M_dsbaox_p" stoichiometry="1" constant="true"/>
          <speciesReference species="M_mql8_c" stoichiometry="1" constant="true"/>
        </listOfProducts>
        <fbc:geneProductAssociation>
          <fbc:and>
            <fbc:geneProductRef fbc:geneProduct="G_b1185"/>
            <fbc:geneProductRef fbc:geneProduct="G_b3860"/>
          </fbc:and>
        </fbc:geneProductAssociation>
      </reaction>
      <reaction id="R_DSBCGT" name="DsbC:glutathione thiotransferase" reversible="false" fast="false" fbc:lowerFluxBound="cobra_0_bound" fbc:upperFluxBound="cobra_default_ub">
        <notes>
          <html xmlns="http://www.w3.org/1999/xhtml">
            <p>original_bigg_ids: [&apos;DSBCGT&apos;]</p>
          </html>
        </notes>
        <listOfReactants>
          <speciesReference species="M_dsbcox_p" stoichiometry="1" constant="true"/>
          <speciesReference species="M_gthrd_p" stoichiometry="2" constant="true"/>
          <speciesReference species="M_usage" stoichiometry="0.00527694362140718" constant="true"/>
        </listOfReactants>
        <listOfProducts>
          <speciesReference species="M_dsbcrd_p" stoichiometry="1" constant="true"/>
          <speciesReference species="M_gthox_p" stoichiometry="1" constant="true"/>
        </listOfProducts>
        <fbc:geneProductAssociation>
          <fbc:geneProductRef fbc:geneProduct="G_b2893"/>
        </fbc:geneProductAssociation>
      </reaction>
      <reaction id="R_DSBGGT" name="DsbG:glutathione thiotransferase" reversible="false" fast="false" fbc:lowerFluxBound="cobra_0_bound" fbc:upperFluxBound="cobra_default_ub">
        <notes>
          <html xmlns="http://www.w3.org/1999/xhtml">
            <p>original_bigg_ids: [&apos;DSBGGT&apos;]</p>
          </html>
        </notes>
        <listOfReactants>
          <speciesReference species="M_dsbgox_p" stoichiometry="1" constant="true"/>
          <speciesReference species="M_gthrd_p" stoichiometry="2" constant="true"/>
          <speciesReference species="M_usage" stoichiometry="0.00527694362140718" constant="true"/>
        </listOfReactants>
        <listOfProducts>
          <speciesReference species="M_dsbgrd_p" stoichiometry="1" constant="true"/>
          <speciesReference species="M_gthox_p" stoichiometry="1" constant="true"/>
        </listOfProducts>
        <fbc:geneProductAssociation>
          <fbc:geneProductRef fbc:geneProduct="G_b0604"/>
        </fbc:geneProductAssociation>
      </reaction>
      <reaction id="R_DSERDHr_fwr" name="D-serine dehydrogenase" reversible="false" fast="false" fbc:lowerFluxBound="cobra_0_bound" fbc:upperFluxBound="cobra_default_ub">
        <notes>
          <html xmlns="http://www.w3.org/1999/xhtml">
            <p>original_bigg_ids: [&apos;DSERDHr&apos;]</p>
          </html>
        </notes>
        <listOfReactants>
          <speciesReference species="M_nadp_c" stoichiometry="1" constant="true"/>
          <speciesReference species="M_ser__D_c" stoichiometry="1" constant="true"/>
          <speciesReference species="M_usage" stoichiometry="0.00100419336298304" constant="true"/>
        </listOfReactants>
        <listOfProducts>
          <speciesReference species="M_2amsa_c" stoichiometry="1" constant="true"/>
          <speciesReference species="M_h_c" stoichiometry="1" constant="true"/>
          <speciesReference species="M_nadph_c" stoichiometry="1" constant="true"/>
        </listOfProducts>
        <fbc:geneProductAssociation>
          <fbc:geneProductRef fbc:geneProduct="G_b1539"/>
        </fbc:geneProductAssociation>
      </reaction>
      <reaction id="R_DSERt2pp" name="D-serine transport in via proton symport (periplasm)" reversible="false" fast="false" fbc:lowerFluxBound="cobra_0_bound" fbc:upperFluxBound="cobra_default_ub">
        <notes>
          <html xmlns="http://www.w3.org/1999/xhtml">
            <p>original_bigg_ids: [&apos;DSERt2pp&apos;]</p>
          </html>
        </notes>
        <listOfReactants>
          <speciesReference species="M_h_p" stoichiometry="1" constant="true"/>
          <speciesReference species="M_ser__D_p" stoichiometry="1" constant="true"/>
        </listOfReactants>
        <listOfProducts>
          <speciesReference species="M_h_c" stoichiometry="1" constant="true"/>
          <speciesReference species="M_ser__D_c" stoichiometry="1" constant="true"/>
        </listOfProducts>
        <fbc:geneProductAssociation>
          <fbc:geneProductRef fbc:geneProduct="G_b4208"/>
        </fbc:geneProductAssociation>
      </reaction>
      <reaction id="R_DSERtex" name="D-serine transport via diffusion (extracellular to periplasm)" reversible="true" fast="false" fbc:lowerFluxBound="cobra_default_lb" fbc:upperFluxBound="cobra_default_ub">
        <notes>
          <html xmlns="http://www.w3.org/1999/xhtml">
            <p>original_bigg_ids: [&apos;DSERtex&apos;]</p>
          </html>
        </notes>
        <listOfReactants>
          <speciesReference species="M_ser__D_e" stoichiometry="1" constant="true"/>
        </listOfReactants>
        <listOfProducts>
          <speciesReference species="M_ser__D_p" stoichiometry="1" constant="true"/>
        </listOfProducts>
        <fbc:geneProductAssociation>
          <fbc:or>
            <fbc:geneProductRef fbc:geneProduct="G_b0241"/>
            <fbc:geneProductRef fbc:geneProduct="G_b0929"/>
            <fbc:geneProductRef fbc:geneProduct="G_b1377"/>
            <fbc:geneProductRef fbc:geneProduct="G_b2215"/>
          </fbc:or>
        </fbc:geneProductAssociation>
      </reaction>
      <reaction id="R_DTARTD" name="D(-)-tartrate dehydratase" reversible="false" fast="false" fbc:lowerFluxBound="cobra_0_bound" fbc:upperFluxBound="cobra_default_ub">
        <notes>
          <html xmlns="http://www.w3.org/1999/xhtml">
            <p>original_bigg_ids: [&apos;DTARTD&apos;]</p>
          </html>
        </notes>
        <listOfReactants>
          <speciesReference species="M_tartr__D_c" stoichiometry="1" constant="true"/>
          <speciesReference species="M_usage" stoichiometry="0.00217916353501017" constant="true"/>
        </listOfReactants>
        <listOfProducts>
          <speciesReference species="M_h2o_c" stoichiometry="1" constant="true"/>
          <speciesReference species="M_oaa_c" stoichiometry="1" constant="true"/>
        </listOfProducts>
        <fbc:geneProductAssociation>
          <fbc:geneProductRef fbc:geneProduct="G_b4122"/>
        </fbc:geneProductAssociation>
      </reaction>
      <reaction id="R_DTMPK_fwr" name="DTMP kinase" reversible="false" fast="false" fbc:lowerFluxBound="cobra_0_bound" fbc:upperFluxBound="cobra_default_ub">
        <notes>
          <html xmlns="http://www.w3.org/1999/xhtml">
            <p>original_bigg_ids: [&apos;DTMPK&apos;]</p>
          </html>
        </notes>
        <listOfReactants>
          <speciesReference species="M_atp_c" stoichiometry="1" constant="true"/>
          <speciesReference species="M_dtmp_c" stoichiometry="1" constant="true"/>
          <speciesReference species="M_usage" stoichiometry="0.00107362106646277" constant="true"/>
        </listOfReactants>
        <listOfProducts>
          <speciesReference species="M_adp_c" stoichiometry="1" constant="true"/>
          <speciesReference species="M_dtdp_c" stoichiometry="1" constant="true"/>
        </listOfProducts>
        <fbc:geneProductAssociation>
          <fbc:geneProductRef fbc:geneProduct="G_b1098"/>
        </fbc:geneProductAssociation>
      </reaction>
      <reaction id="R_DTMPtex" name="DTMP transport via diffusion (extracellular to periplasm)" reversible="true" fast="false" fbc:lowerFluxBound="cobra_default_lb" fbc:upperFluxBound="cobra_default_ub">
        <notes>
          <html xmlns="http://www.w3.org/1999/xhtml">
            <p>original_bigg_ids: [&apos;DTMPtex&apos;]</p>
          </html>
        </notes>
        <listOfReactants>
          <speciesReference species="M_dtmp_e" stoichiometry="1" constant="true"/>
        </listOfReactants>
        <listOfProducts>
          <speciesReference species="M_dtmp_p" stoichiometry="1" constant="true"/>
        </listOfProducts>
        <fbc:geneProductAssociation>
          <fbc:or>
            <fbc:geneProductRef fbc:geneProduct="G_b0241"/>
            <fbc:geneProductRef fbc:geneProduct="G_b0929"/>
            <fbc:geneProductRef fbc:geneProduct="G_b1377"/>
            <fbc:geneProductRef fbc:geneProduct="G_b2215"/>
          </fbc:or>
        </fbc:geneProductAssociation>
      </reaction>
      <reaction id="R_DUMPtex" name="DUMP transport via diffusion (extracellular to periplasm)" reversible="true" fast="false" fbc:lowerFluxBound="cobra_default_lb" fbc:upperFluxBound="cobra_default_ub">
        <notes>
          <html xmlns="http://www.w3.org/1999/xhtml">
            <p>original_bigg_ids: [&apos;DUMPtex&apos;]</p>
          </html>
        </notes>
        <listOfReactants>
          <speciesReference species="M_dump_e" stoichiometry="1" constant="true"/>
        </listOfReactants>
        <listOfProducts>
          <speciesReference species="M_dump_p" stoichiometry="1" constant="true"/>
        </listOfProducts>
        <fbc:geneProductAssociation>
          <fbc:or>
            <fbc:geneProductRef fbc:geneProduct="G_b0241"/>
            <fbc:geneProductRef fbc:geneProduct="G_b0929"/>
            <fbc:geneProductRef fbc:geneProduct="G_b1377"/>
            <fbc:geneProductRef fbc:geneProduct="G_b2215"/>
          </fbc:or>
        </fbc:geneProductAssociation>
      </reaction>
      <reaction id="R_DURADx_fwr" name="Dihydrouracil dehydrogenase (NAD)" reversible="false" fast="false" fbc:lowerFluxBound="cobra_0_bound" fbc:upperFluxBound="cobra_default_ub">
        <notes>
          <html xmlns="http://www.w3.org/1999/xhtml">
            <p>original_bigg_ids: [&apos;DURADx&apos;]</p>
          </html>
        </notes>
        <listOfReactants>
          <speciesReference species="M_56dura_c" stoichiometry="1" constant="true"/>
          <speciesReference species="M_nad_c" stoichiometry="1" constant="true"/>
          <speciesReference species="M_usage" stoichiometry="0.00485249402377571" constant="true"/>
        </listOfReactants>
        <listOfProducts>
          <speciesReference species="M_h_c" stoichiometry="1" constant="true"/>
          <speciesReference species="M_nadh_c" stoichiometry="1" constant="true"/>
          <speciesReference species="M_ura_c" stoichiometry="1" constant="true"/>
        </listOfProducts>
        <fbc:geneProductAssociation>
          <fbc:and>
            <fbc:geneProductRef fbc:geneProduct="G_b2147"/>
            <fbc:geneProductRef fbc:geneProduct="G_b2146"/>
          </fbc:and>
        </fbc:geneProductAssociation>
      </reaction>
      <reaction id="R_DURIK1" name="Deoxyuridine kinase (ATP:Deoxyuridine)" reversible="false" fast="false" fbc:lowerFluxBound="cobra_0_bound" fbc:upperFluxBound="cobra_default_ub">
        <notes>
          <html xmlns="http://www.w3.org/1999/xhtml">
            <p>original_bigg_ids: [&apos;DURIK1&apos;]</p>
          </html>
        </notes>
        <listOfReactants>
          <speciesReference species="M_atp_c" stoichiometry="1" constant="true"/>
          <speciesReference species="M_duri_c" stoichiometry="1" constant="true"/>
          <speciesReference species="M_usage" stoichiometry="0.00366108166883498" constant="true"/>
        </listOfReactants>
        <listOfProducts>
          <speciesReference species="M_adp_c" stoichiometry="1" constant="true"/>
          <speciesReference species="M_dump_c" stoichiometry="1" constant="true"/>
          <speciesReference species="M_h_c" stoichiometry="1" constant="true"/>
        </listOfProducts>
        <fbc:geneProductAssociation>
          <fbc:geneProductRef fbc:geneProduct="G_b1238"/>
        </fbc:geneProductAssociation>
      </reaction>
      <reaction id="R_DURIt2pp" name="Deoxyuridine transport in via proton symport (periplasm)" reversible="false" fast="false" fbc:lowerFluxBound="cobra_0_bound" fbc:upperFluxBound="cobra_default_ub">
        <notes>
          <html xmlns="http://www.w3.org/1999/xhtml">
            <p>original_bigg_ids: [&apos;DURIt2pp&apos;]</p>
          </html>
        </notes>
        <listOfReactants>
          <speciesReference species="M_duri_p" stoichiometry="1" constant="true"/>
          <speciesReference species="M_h_p" stoichiometry="1" constant="true"/>
        </listOfReactants>
        <listOfProducts>
          <speciesReference species="M_duri_c" stoichiometry="1" constant="true"/>
          <speciesReference species="M_h_c" stoichiometry="1" constant="true"/>
        </listOfProducts>
        <fbc:geneProductAssociation>
          <fbc:or>
            <fbc:geneProductRef fbc:geneProduct="G_b2393"/>
            <fbc:geneProductRef fbc:geneProduct="G_b2964"/>
          </fbc:or>
        </fbc:geneProductAssociation>
      </reaction>
      <reaction id="R_DURItex" name="Deoxyuridine transport via diffusion (extracellular to periplasm)" reversible="true" fast="false" fbc:lowerFluxBound="cobra_default_lb" fbc:upperFluxBound="cobra_default_ub">
        <notes>
          <html xmlns="http://www.w3.org/1999/xhtml">
            <p>original_bigg_ids: [&apos;DURItex&apos;]</p>
          </html>
        </notes>
        <listOfReactants>
          <speciesReference species="M_duri_e" stoichiometry="1" constant="true"/>
        </listOfReactants>
        <listOfProducts>
          <speciesReference species="M_duri_p" stoichiometry="1" constant="true"/>
        </listOfProducts>
        <fbc:geneProductAssociation>
          <fbc:geneProductRef fbc:geneProduct="G_b0411"/>
        </fbc:geneProductAssociation>
      </reaction>
      <reaction id="R_DXPRIi" name="1-deoxy-D-xylulose reductoisomerase" reversible="false" fast="false" fbc:lowerFluxBound="cobra_0_bound" fbc:upperFluxBound="cobra_default_ub">
        <notes>
          <html xmlns="http://www.w3.org/1999/xhtml">
            <p>original_bigg_ids: [&apos;DXPRIi&apos;]</p>
          </html>
        </notes>
        <listOfReactants>
          <speciesReference species="M_dxyl5p_c" stoichiometry="1" constant="true"/>
          <speciesReference species="M_h_c" stoichiometry="1" constant="true"/>
          <speciesReference species="M_nadph_c" stoichiometry="1" constant="true"/>
          <speciesReference species="M_usage" stoichiometry="2.67224417115314e-05" constant="true"/>
        </listOfReactants>
        <listOfProducts>
          <speciesReference species="M_2me4p_c" stoichiometry="1" constant="true"/>
          <speciesReference species="M_nadp_c" stoichiometry="1" constant="true"/>
        </listOfProducts>
        <fbc:geneProductAssociation>
          <fbc:geneProductRef fbc:geneProduct="G_b0173"/>
        </fbc:geneProductAssociation>
      </reaction>
      <reaction id="R_DXPS" name="1-deoxy-D-xylulose 5-phosphate synthase" reversible="false" fast="false" fbc:lowerFluxBound="cobra_0_bound" fbc:upperFluxBound="cobra_default_ub">
        <notes>
          <html xmlns="http://www.w3.org/1999/xhtml">
            <p>original_bigg_ids: [&apos;DXPS&apos;]</p>
          </html>
        </notes>
        <listOfReactants>
          <speciesReference species="M_g3p_c" stoichiometry="1" constant="true"/>
          <speciesReference species="M_h_c" stoichiometry="1" constant="true"/>
          <speciesReference species="M_pyr_c" stoichiometry="1" constant="true"/>
          <speciesReference species="M_usage" stoichiometry="0.00734356614296461" constant="true"/>
        </listOfReactants>
        <listOfProducts>
          <speciesReference species="M_co2_c" stoichiometry="1" constant="true"/>
          <speciesReference species="M_dxyl5p_c" stoichiometry="1" constant="true"/>
        </listOfProducts>
        <fbc:geneProductAssociation>
          <fbc:geneProductRef fbc:geneProduct="G_b0420"/>
        </fbc:geneProductAssociation>
      </reaction>
      <reaction id="R_DXYLK" name="1-Deoxy-D-xylulose kinase" reversible="false" fast="false" fbc:lowerFluxBound="cobra_0_bound" fbc:upperFluxBound="cobra_default_ub">
        <notes>
          <html xmlns="http://www.w3.org/1999/xhtml">
            <p>original_bigg_ids: [&apos;DXYLK&apos;]</p>
          </html>
        </notes>
        <listOfReactants>
          <speciesReference species="M_atp_c" stoichiometry="1" constant="true"/>
          <speciesReference species="M_dxyl_c" stoichiometry="1" constant="true"/>
          <speciesReference species="M_usage" stoichiometry="0.000624301504406166" constant="true"/>
        </listOfReactants>
        <listOfProducts>
          <speciesReference species="M_adp_c" stoichiometry="1" constant="true"/>
          <speciesReference species="M_dxyl5p_c" stoichiometry="1" constant="true"/>
          <speciesReference species="M_h_c" stoichiometry="1" constant="true"/>
        </listOfProducts>
        <fbc:geneProductAssociation>
          <fbc:geneProductRef fbc:geneProduct="G_b3564"/>
        </fbc:geneProductAssociation>
      </reaction>
      <reaction id="R_DXYLONtex" name="D-xylonate transport via diffusion (extracellular)" reversible="true" fast="false" fbc:lowerFluxBound="cobra_default_lb" fbc:upperFluxBound="cobra_default_ub">
        <notes>
          <html xmlns="http://www.w3.org/1999/xhtml">
            <p>original_bigg_ids: [&apos;DXYLONtex&apos;]</p>
          </html>
        </notes>
        <listOfReactants>
          <speciesReference species="M_dxylnt_e" stoichiometry="1" constant="true"/>
        </listOfReactants>
        <listOfProducts>
          <speciesReference species="M_dxylnt_p" stoichiometry="1" constant="true"/>
        </listOfProducts>
        <fbc:geneProductAssociation>
          <fbc:or>
            <fbc:geneProductRef fbc:geneProduct="G_b1377"/>
            <fbc:geneProductRef fbc:geneProduct="G_b0929"/>
            <fbc:geneProductRef fbc:geneProduct="G_b2215"/>
          </fbc:or>
        </fbc:geneProductAssociation>
      </reaction>
      <reaction id="R_DXYLONtpp" name="D-xylonate reversible tranposrt (periplasm)" reversible="true" fast="false" fbc:lowerFluxBound="cobra_default_lb" fbc:upperFluxBound="cobra_default_ub">
        <notes>
          <html xmlns="http://www.w3.org/1999/xhtml">
            <p>original_bigg_ids: [&apos;DXYLONtpp&apos;]</p>
          </html>
        </notes>
        <listOfReactants>
          <speciesReference species="M_dxylnt_p" stoichiometry="1" constant="true"/>
        </listOfReactants>
        <listOfProducts>
          <speciesReference species="M_dxylnt_c" stoichiometry="1" constant="true"/>
        </listOfProducts>
      </reaction>
      <reaction id="R_D_LACt2pp" name="D-lactate transport via proton symport (periplasm)" reversible="true" fast="false" fbc:lowerFluxBound="cobra_default_lb" fbc:upperFluxBound="cobra_default_ub">
        <notes>
          <html xmlns="http://www.w3.org/1999/xhtml">
            <p>original_bigg_ids: [&apos;D_LACt2pp&apos;]</p>
          </html>
        </notes>
        <listOfReactants>
          <speciesReference species="M_h_p" stoichiometry="1" constant="true"/>
          <speciesReference species="M_lac__D_p" stoichiometry="1" constant="true"/>
        </listOfReactants>
        <listOfProducts>
          <speciesReference species="M_h_c" stoichiometry="1" constant="true"/>
          <speciesReference species="M_lac__D_c" stoichiometry="1" constant="true"/>
        </listOfProducts>
        <fbc:geneProductAssociation>
          <fbc:or>
            <fbc:geneProductRef fbc:geneProduct="G_b3603"/>
            <fbc:geneProductRef fbc:geneProduct="G_b2975"/>
          </fbc:or>
        </fbc:geneProductAssociation>
      </reaction>
      <reaction id="R_D_LACtex" name="D-lactate transport via diffusion (extracellular to periplasm)" reversible="true" fast="false" fbc:lowerFluxBound="cobra_default_lb" fbc:upperFluxBound="cobra_default_ub">
        <notes>
          <html xmlns="http://www.w3.org/1999/xhtml">
            <p>original_bigg_ids: [&apos;D_LACtex&apos;]</p>
          </html>
        </notes>
        <listOfReactants>
          <speciesReference species="M_lac__D_e" stoichiometry="1" constant="true"/>
        </listOfReactants>
        <listOfProducts>
          <speciesReference species="M_lac__D_p" stoichiometry="1" constant="true"/>
        </listOfProducts>
        <fbc:geneProductAssociation>
          <fbc:or>
            <fbc:geneProductRef fbc:geneProduct="G_b0241"/>
            <fbc:geneProductRef fbc:geneProduct="G_b0929"/>
            <fbc:geneProductRef fbc:geneProduct="G_b1377"/>
            <fbc:geneProductRef fbc:geneProduct="G_b2215"/>
          </fbc:or>
        </fbc:geneProductAssociation>
      </reaction>
      <reaction id="R_EAR100x" name="Enoyl-[acyl-carrier-protein] reductase (NADH) (n-C10:0)" reversible="false" fast="false" fbc:lowerFluxBound="cobra_0_bound" fbc:upperFluxBound="cobra_default_ub">
        <notes>
          <html xmlns="http://www.w3.org/1999/xhtml">
            <p>original_bigg_ids: [&apos;EAR100x&apos;]</p>
          </html>
        </notes>
        <listOfReactants>
          <speciesReference species="M_h_c" stoichiometry="1" constant="true"/>
          <speciesReference species="M_nadh_c" stoichiometry="1" constant="true"/>
          <speciesReference species="M_tdec2eACP_c" stoichiometry="1" constant="true"/>
          <speciesReference species="M_usage" stoichiometry="0.00527694362140718" constant="true"/>
        </listOfReactants>
        <listOfProducts>
          <speciesReference species="M_dcaACP_c" stoichiometry="1" constant="true"/>
          <speciesReference species="M_nad_c" stoichiometry="1" constant="true"/>
        </listOfProducts>
        <fbc:geneProductAssociation>
          <fbc:geneProductRef fbc:geneProduct="G_b1288"/>
        </fbc:geneProductAssociation>
      </reaction>
      <reaction id="R_EAR100y" name="Enoyl-[acyl-carrier-protein] reductase (NADPH) (n-C10:0)" reversible="false" fast="false" fbc:lowerFluxBound="cobra_0_bound" fbc:upperFluxBound="cobra_default_ub">
        <notes>
          <html xmlns="http://www.w3.org/1999/xhtml">
            <p>original_bigg_ids: [&apos;EAR100y&apos;]</p>
          </html>
        </notes>
        <listOfReactants>
          <speciesReference species="M_h_c" stoichiometry="1" constant="true"/>
          <speciesReference species="M_nadph_c" stoichiometry="1" constant="true"/>
          <speciesReference species="M_tdec2eACP_c" stoichiometry="1" constant="true"/>
          <speciesReference species="M_usage" stoichiometry="0.00527694362140718" constant="true"/>
        </listOfReactants>
        <listOfProducts>
          <speciesReference species="M_dcaACP_c" stoichiometry="1" constant="true"/>
          <speciesReference species="M_nadp_c" stoichiometry="1" constant="true"/>
        </listOfProducts>
        <fbc:geneProductAssociation>
          <fbc:geneProductRef fbc:geneProduct="G_b1288"/>
        </fbc:geneProductAssociation>
      </reaction>
      <reaction id="R_EAR120x" name="Enoyl-[acyl-carrier-protein] reductase (NADH) (n-C12:0)" reversible="false" fast="false" fbc:lowerFluxBound="cobra_0_bound" fbc:upperFluxBound="cobra_default_ub">
        <notes>
          <html xmlns="http://www.w3.org/1999/xhtml">
            <p>original_bigg_ids: [&apos;EAR120x&apos;]</p>
          </html>
        </notes>
        <listOfReactants>
          <speciesReference species="M_h_c" stoichiometry="1" constant="true"/>
          <speciesReference species="M_nadh_c" stoichiometry="1" constant="true"/>
          <speciesReference species="M_tddec2eACP_c" stoichiometry="1" constant="true"/>
          <speciesReference species="M_usage" stoichiometry="0.00527694362140718" constant="true"/>
        </listOfReactants>
        <listOfProducts>
          <speciesReference species="M_ddcaACP_c" stoichiometry="1" constant="true"/>
          <speciesReference species="M_nad_c" stoichiometry="1" constant="true"/>
        </listOfProducts>
        <fbc:geneProductAssociation>
          <fbc:geneProductRef fbc:geneProduct="G_b1288"/>
        </fbc:geneProductAssociation>
      </reaction>
      <reaction id="R_EAR120y" name="Enoyl-[acyl-carrier-protein] reductase (NADPH) (n-C12:0)" reversible="false" fast="false" fbc:lowerFluxBound="cobra_0_bound" fbc:upperFluxBound="cobra_default_ub">
        <notes>
          <html xmlns="http://www.w3.org/1999/xhtml">
            <p>original_bigg_ids: [&apos;EAR120y&apos;]</p>
          </html>
        </notes>
        <listOfReactants>
          <speciesReference species="M_h_c" stoichiometry="1" constant="true"/>
          <speciesReference species="M_nadph_c" stoichiometry="1" constant="true"/>
          <speciesReference species="M_tddec2eACP_c" stoichiometry="1" constant="true"/>
          <speciesReference species="M_usage" stoichiometry="0.00527694362140718" constant="true"/>
        </listOfReactants>
        <listOfProducts>
          <speciesReference species="M_ddcaACP_c" stoichiometry="1" constant="true"/>
          <speciesReference species="M_nadp_c" stoichiometry="1" constant="true"/>
        </listOfProducts>
        <fbc:geneProductAssociation>
          <fbc:geneProductRef fbc:geneProduct="G_b1288"/>
        </fbc:geneProductAssociation>
      </reaction>
      <reaction id="R_EAR121x" name="Enoyl-[acyl-carrier-protein] reductase (NADH) (n-C12:1)" reversible="false" fast="false" fbc:lowerFluxBound="cobra_0_bound" fbc:upperFluxBound="cobra_default_ub">
        <notes>
          <html xmlns="http://www.w3.org/1999/xhtml">
            <p>original_bigg_ids: [&apos;EAR121x&apos;]</p>
          </html>
        </notes>
        <listOfReactants>
          <speciesReference species="M_h_c" stoichiometry="1" constant="true"/>
          <speciesReference species="M_nadh_c" stoichiometry="1" constant="true"/>
          <speciesReference species="M_t3c5ddeceACP_c" stoichiometry="1" constant="true"/>
          <speciesReference species="M_usage" stoichiometry="0.00527694362140718" constant="true"/>
        </listOfReactants>
        <listOfProducts>
          <speciesReference species="M_cddec5eACP_c" stoichiometry="1" constant="true"/>
          <speciesReference species="M_nad_c" stoichiometry="1" constant="true"/>
        </listOfProducts>
        <fbc:geneProductAssociation>
          <fbc:geneProductRef fbc:geneProduct="G_b1288"/>
        </fbc:geneProductAssociation>
      </reaction>
      <reaction id="R_EAR121y" name="Enoyl-[acyl-carrier-protein] reductase (NADPH) (n-C12:1)" reversible="false" fast="false" fbc:lowerFluxBound="cobra_0_bound" fbc:upperFluxBound="cobra_default_ub">
        <notes>
          <html xmlns="http://www.w3.org/1999/xhtml">
            <p>original_bigg_ids: [&apos;EAR121y&apos;]</p>
          </html>
        </notes>
        <listOfReactants>
          <speciesReference species="M_h_c" stoichiometry="1" constant="true"/>
          <speciesReference species="M_nadph_c" stoichiometry="1" constant="true"/>
          <speciesReference species="M_t3c5ddeceACP_c" stoichiometry="1" constant="true"/>
          <speciesReference species="M_usage" stoichiometry="0.00527694362140718" constant="true"/>
        </listOfReactants>
        <listOfProducts>
          <speciesReference species="M_cddec5eACP_c" stoichiometry="1" constant="true"/>
          <speciesReference species="M_nadp_c" stoichiometry="1" constant="true"/>
        </listOfProducts>
        <fbc:geneProductAssociation>
          <fbc:geneProductRef fbc:geneProduct="G_b1288"/>
        </fbc:geneProductAssociation>
      </reaction>
      <reaction id="R_EAR140x" name="Enoyl-[acyl-carrier-protein] reductase (NADH) (n-C14:0)" reversible="false" fast="false" fbc:lowerFluxBound="cobra_0_bound" fbc:upperFluxBound="cobra_default_ub">
        <notes>
          <html xmlns="http://www.w3.org/1999/xhtml">
            <p>original_bigg_ids: [&apos;EAR140x&apos;]</p>
          </html>
        </notes>
        <listOfReactants>
          <speciesReference species="M_h_c" stoichiometry="1" constant="true"/>
          <speciesReference species="M_nadh_c" stoichiometry="1" constant="true"/>
          <speciesReference species="M_tmrs2eACP_c" stoichiometry="1" constant="true"/>
          <speciesReference species="M_usage" stoichiometry="0.00527694362140718" constant="true"/>
        </listOfReactants>
        <listOfProducts>
          <speciesReference species="M_myrsACP_c" stoichiometry="1" constant="true"/>
          <speciesReference species="M_nad_c" stoichiometry="1" constant="true"/>
        </listOfProducts>
        <fbc:geneProductAssociation>
          <fbc:geneProductRef fbc:geneProduct="G_b1288"/>
        </fbc:geneProductAssociation>
      </reaction>
      <reaction id="R_EAR140y" name="Enoyl-[acyl-carrier-protein] reductase (NADPH) (n-C14:0)" reversible="false" fast="false" fbc:lowerFluxBound="cobra_0_bound" fbc:upperFluxBound="cobra_default_ub">
        <notes>
          <html xmlns="http://www.w3.org/1999/xhtml">
            <p>original_bigg_ids: [&apos;EAR140y&apos;]</p>
          </html>
        </notes>
        <listOfReactants>
          <speciesReference species="M_h_c" stoichiometry="1" constant="true"/>
          <speciesReference species="M_nadph_c" stoichiometry="1" constant="true"/>
          <speciesReference species="M_tmrs2eACP_c" stoichiometry="1" constant="true"/>
          <speciesReference species="M_usage" stoichiometry="0.00527694362140718" constant="true"/>
        </listOfReactants>
        <listOfProducts>
          <speciesReference species="M_myrsACP_c" stoichiometry="1" constant="true"/>
          <speciesReference species="M_nadp_c" stoichiometry="1" constant="true"/>
        </listOfProducts>
        <fbc:geneProductAssociation>
          <fbc:geneProductRef fbc:geneProduct="G_b1288"/>
        </fbc:geneProductAssociation>
      </reaction>
      <reaction id="R_EAR141x" name="Enoyl-[acyl-carrier-protein] reductase (NADH) (n-C14:1)" reversible="false" fast="false" fbc:lowerFluxBound="cobra_0_bound" fbc:upperFluxBound="cobra_default_ub">
        <notes>
          <html xmlns="http://www.w3.org/1999/xhtml">
            <p>original_bigg_ids: [&apos;EAR141x&apos;]</p>
          </html>
        </notes>
        <listOfReactants>
          <speciesReference species="M_h_c" stoichiometry="1" constant="true"/>
          <speciesReference species="M_nadh_c" stoichiometry="1" constant="true"/>
          <speciesReference species="M_t3c7mrseACP_c" stoichiometry="1" constant="true"/>
          <speciesReference species="M_usage" stoichiometry="0.00527694362140718" constant="true"/>
        </listOfReactants>
        <listOfProducts>
          <speciesReference species="M_nad_c" stoichiometry="1" constant="true"/>
          <speciesReference species="M_tdeACP_c" stoichiometry="1" constant="true"/>
        </listOfProducts>
        <fbc:geneProductAssociation>
          <fbc:geneProductRef fbc:geneProduct="G_b1288"/>
        </fbc:geneProductAssociation>
      </reaction>
      <reaction id="R_EAR141y" name="Enoyl-[acyl-carrier-protein] reductase (NADPH) (n-C14:1)" reversible="false" fast="false" fbc:lowerFluxBound="cobra_0_bound" fbc:upperFluxBound="cobra_default_ub">
        <notes>
          <html xmlns="http://www.w3.org/1999/xhtml">
            <p>original_bigg_ids: [&apos;EAR141y&apos;]</p>
          </html>
        </notes>
        <listOfReactants>
          <speciesReference species="M_h_c" stoichiometry="1" constant="true"/>
          <speciesReference species="M_nadph_c" stoichiometry="1" constant="true"/>
          <speciesReference species="M_t3c7mrseACP_c" stoichiometry="1" constant="true"/>
          <speciesReference species="M_usage" stoichiometry="0.00527694362140718" constant="true"/>
        </listOfReactants>
        <listOfProducts>
          <speciesReference species="M_nadp_c" stoichiometry="1" constant="true"/>
          <speciesReference species="M_tdeACP_c" stoichiometry="1" constant="true"/>
        </listOfProducts>
        <fbc:geneProductAssociation>
          <fbc:geneProductRef fbc:geneProduct="G_b1288"/>
        </fbc:geneProductAssociation>
      </reaction>
      <reaction id="R_EAR160x" name="Enoyl-[acyl-carrier-protein] reductase (NADH) (n-C16:0)" reversible="false" fast="false" fbc:lowerFluxBound="cobra_0_bound" fbc:upperFluxBound="cobra_default_ub">
        <notes>
          <html xmlns="http://www.w3.org/1999/xhtml">
            <p>original_bigg_ids: [&apos;EAR160x&apos;]</p>
          </html>
        </notes>
        <listOfReactants>
          <speciesReference species="M_h_c" stoichiometry="1" constant="true"/>
          <speciesReference species="M_nadh_c" stoichiometry="1" constant="true"/>
          <speciesReference species="M_tpalm2eACP_c" stoichiometry="1" constant="true"/>
          <speciesReference species="M_usage" stoichiometry="0.00527694362140718" constant="true"/>
        </listOfReactants>
        <listOfProducts>
          <speciesReference species="M_nad_c" stoichiometry="1" constant="true"/>
          <speciesReference species="M_palmACP_c" stoichiometry="1" constant="true"/>
        </listOfProducts>
        <fbc:geneProductAssociation>
          <fbc:geneProductRef fbc:geneProduct="G_b1288"/>
        </fbc:geneProductAssociation>
      </reaction>
      <reaction id="R_EAR160y" name="Enoyl-[acyl-carrier-protein] reductase (NADPH) (n-C16:0)" reversible="false" fast="false" fbc:lowerFluxBound="cobra_0_bound" fbc:upperFluxBound="cobra_default_ub">
        <notes>
          <html xmlns="http://www.w3.org/1999/xhtml">
            <p>original_bigg_ids: [&apos;EAR160y&apos;]</p>
          </html>
        </notes>
        <listOfReactants>
          <speciesReference species="M_h_c" stoichiometry="1" constant="true"/>
          <speciesReference species="M_nadph_c" stoichiometry="1" constant="true"/>
          <speciesReference species="M_tpalm2eACP_c" stoichiometry="1" constant="true"/>
          <speciesReference species="M_usage" stoichiometry="0.00527694362140718" constant="true"/>
        </listOfReactants>
        <listOfProducts>
          <speciesReference species="M_nadp_c" stoichiometry="1" constant="true"/>
          <speciesReference species="M_palmACP_c" stoichiometry="1" constant="true"/>
        </listOfProducts>
        <fbc:geneProductAssociation>
          <fbc:geneProductRef fbc:geneProduct="G_b1288"/>
        </fbc:geneProductAssociation>
      </reaction>
      <reaction id="R_EAR161x" name="Enoyl-[acyl-carrier-protein] reductase (NADH) (n-C16:1)" reversible="false" fast="false" fbc:lowerFluxBound="cobra_0_bound" fbc:upperFluxBound="cobra_default_ub">
        <notes>
          <html xmlns="http://www.w3.org/1999/xhtml">
            <p>original_bigg_ids: [&apos;EAR161x&apos;]</p>
          </html>
        </notes>
        <listOfReactants>
          <speciesReference species="M_h_c" stoichiometry="1" constant="true"/>
          <speciesReference species="M_nadh_c" stoichiometry="1" constant="true"/>
          <speciesReference species="M_t3c9palmeACP_c" stoichiometry="1" constant="true"/>
          <speciesReference species="M_usage" stoichiometry="0.00527694362140718" constant="true"/>
        </listOfReactants>
        <listOfProducts>
          <speciesReference species="M_hdeACP_c" stoichiometry="1" constant="true"/>
          <speciesReference species="M_nad_c" stoichiometry="1" constant="true"/>
        </listOfProducts>
        <fbc:geneProductAssociation>
          <fbc:geneProductRef fbc:geneProduct="G_b1288"/>
        </fbc:geneProductAssociation>
      </reaction>
      <reaction id="R_EAR161y" name="Enoyl-[acyl-carrier-protein] reductase (NADPH) (n-C16:1)" reversible="false" fast="false" fbc:lowerFluxBound="cobra_0_bound" fbc:upperFluxBound="cobra_default_ub">
        <notes>
          <html xmlns="http://www.w3.org/1999/xhtml">
            <p>original_bigg_ids: [&apos;EAR161y&apos;]</p>
          </html>
        </notes>
        <listOfReactants>
          <speciesReference species="M_h_c" stoichiometry="1" constant="true"/>
          <speciesReference species="M_nadph_c" stoichiometry="1" constant="true"/>
          <speciesReference species="M_t3c9palmeACP_c" stoichiometry="1" constant="true"/>
          <speciesReference species="M_usage" stoichiometry="0.00527694362140718" constant="true"/>
        </listOfReactants>
        <listOfProducts>
          <speciesReference species="M_hdeACP_c" stoichiometry="1" constant="true"/>
          <speciesReference species="M_nadp_c" stoichiometry="1" constant="true"/>
        </listOfProducts>
        <fbc:geneProductAssociation>
          <fbc:geneProductRef fbc:geneProduct="G_b1288"/>
        </fbc:geneProductAssociation>
      </reaction>
      <reaction id="R_EAR180x" name="Enoyl-[acyl-carrier-protein] reductase (NADH) (n-C18:0)" reversible="false" fast="false" fbc:lowerFluxBound="cobra_0_bound" fbc:upperFluxBound="cobra_default_ub">
        <notes>
          <html xmlns="http://www.w3.org/1999/xhtml">
            <p>original_bigg_ids: [&apos;EAR180x&apos;]</p>
          </html>
        </notes>
        <listOfReactants>
          <speciesReference species="M_h_c" stoichiometry="1" constant="true"/>
          <speciesReference species="M_nadh_c" stoichiometry="1" constant="true"/>
          <speciesReference species="M_toctd2eACP_c" stoichiometry="1" constant="true"/>
          <speciesReference species="M_usage" stoichiometry="0.00527694362140718" constant="true"/>
        </listOfReactants>
        <listOfProducts>
          <speciesReference species="M_nad_c" stoichiometry="1" constant="true"/>
          <speciesReference species="M_ocdcaACP_c" stoichiometry="1" constant="true"/>
        </listOfProducts>
        <fbc:geneProductAssociation>
          <fbc:geneProductRef fbc:geneProduct="G_b1288"/>
        </fbc:geneProductAssociation>
      </reaction>
      <reaction id="R_EAR180y" name="Enoyl-[acyl-carrier-protein] reductase (NADPH) (n-C18:0)" reversible="false" fast="false" fbc:lowerFluxBound="cobra_0_bound" fbc:upperFluxBound="cobra_default_ub">
        <notes>
          <html xmlns="http://www.w3.org/1999/xhtml">
            <p>original_bigg_ids: [&apos;EAR180y&apos;]</p>
          </html>
        </notes>
        <listOfReactants>
          <speciesReference species="M_h_c" stoichiometry="1" constant="true"/>
          <speciesReference species="M_nadph_c" stoichiometry="1" constant="true"/>
          <speciesReference species="M_toctd2eACP_c" stoichiometry="1" constant="true"/>
          <speciesReference species="M_usage" stoichiometry="0.00527694362140718" constant="true"/>
        </listOfReactants>
        <listOfProducts>
          <speciesReference species="M_nadp_c" stoichiometry="1" constant="true"/>
          <speciesReference species="M_ocdcaACP_c" stoichiometry="1" constant="true"/>
        </listOfProducts>
        <fbc:geneProductAssociation>
          <fbc:geneProductRef fbc:geneProduct="G_b1288"/>
        </fbc:geneProductAssociation>
      </reaction>
      <reaction id="R_EAR181x" name="Enoyl-[acyl-carrier-protein] reductase (NADH) (n-C18:1)" reversible="false" fast="false" fbc:lowerFluxBound="cobra_0_bound" fbc:upperFluxBound="cobra_default_ub">
        <notes>
          <html xmlns="http://www.w3.org/1999/xhtml">
            <p>original_bigg_ids: [&apos;EAR181x&apos;]</p>
          </html>
        </notes>
        <listOfReactants>
          <speciesReference species="M_h_c" stoichiometry="1" constant="true"/>
          <speciesReference species="M_nadh_c" stoichiometry="1" constant="true"/>
          <speciesReference species="M_t3c11vaceACP_c" stoichiometry="1" constant="true"/>
          <speciesReference species="M_usage" stoichiometry="0.00527694362140718" constant="true"/>
        </listOfReactants>
        <listOfProducts>
          <speciesReference species="M_nad_c" stoichiometry="1" constant="true"/>
          <speciesReference species="M_octeACP_c" stoichiometry="1" constant="true"/>
        </listOfProducts>
        <fbc:geneProductAssociation>
          <fbc:geneProductRef fbc:geneProduct="G_b1288"/>
        </fbc:geneProductAssociation>
      </reaction>
      <reaction id="R_EAR181y" name="Enoyl-[acyl-carrier-protein] reductase (NADPH) (n-C18:1)" reversible="false" fast="false" fbc:lowerFluxBound="cobra_0_bound" fbc:upperFluxBound="cobra_default_ub">
        <notes>
          <html xmlns="http://www.w3.org/1999/xhtml">
            <p>original_bigg_ids: [&apos;EAR181y&apos;]</p>
          </html>
        </notes>
        <listOfReactants>
          <speciesReference species="M_h_c" stoichiometry="1" constant="true"/>
          <speciesReference species="M_nadph_c" stoichiometry="1" constant="true"/>
          <speciesReference species="M_t3c11vaceACP_c" stoichiometry="1" constant="true"/>
          <speciesReference species="M_usage" stoichiometry="0.00527694362140718" constant="true"/>
        </listOfReactants>
        <listOfProducts>
          <speciesReference species="M_nadp_c" stoichiometry="1" constant="true"/>
          <speciesReference species="M_octeACP_c" stoichiometry="1" constant="true"/>
        </listOfProducts>
        <fbc:geneProductAssociation>
          <fbc:geneProductRef fbc:geneProduct="G_b1288"/>
        </fbc:geneProductAssociation>
      </reaction>
      <reaction id="R_EAR40x" name="Enoyl-[acyl-carrier-protein] reductase (NADH) (n-C4:0)" reversible="false" fast="false" fbc:lowerFluxBound="cobra_0_bound" fbc:upperFluxBound="cobra_default_ub">
        <notes>
          <html xmlns="http://www.w3.org/1999/xhtml">
            <p>original_bigg_ids: [&apos;EAR40x&apos;]</p>
          </html>
        </notes>
        <listOfReactants>
          <speciesReference species="M_but2eACP_c" stoichiometry="1" constant="true"/>
          <speciesReference species="M_h_c" stoichiometry="1" constant="true"/>
          <speciesReference species="M_nadh_c" stoichiometry="1" constant="true"/>
          <speciesReference species="M_usage" stoichiometry="0.00527694362140718" constant="true"/>
        </listOfReactants>
        <listOfProducts>
          <speciesReference species="M_butACP_c" stoichiometry="1" constant="true"/>
          <speciesReference species="M_nad_c" stoichiometry="1" constant="true"/>
        </listOfProducts>
        <fbc:geneProductAssociation>
          <fbc:geneProductRef fbc:geneProduct="G_b1288"/>
        </fbc:geneProductAssociation>
      </reaction>
      <reaction id="R_EAR40y" name="Enoyl-[acyl-carrier-protein] reductase (NADPH) (n-C4:0)" reversible="false" fast="false" fbc:lowerFluxBound="cobra_0_bound" fbc:upperFluxBound="cobra_default_ub">
        <notes>
          <html xmlns="http://www.w3.org/1999/xhtml">
            <p>original_bigg_ids: [&apos;EAR40y&apos;]</p>
          </html>
        </notes>
        <listOfReactants>
          <speciesReference species="M_but2eACP_c" stoichiometry="1" constant="true"/>
          <speciesReference species="M_h_c" stoichiometry="1" constant="true"/>
          <speciesReference species="M_nadph_c" stoichiometry="1" constant="true"/>
          <speciesReference species="M_usage" stoichiometry="0.00527694362140718" constant="true"/>
        </listOfReactants>
        <listOfProducts>
          <speciesReference species="M_butACP_c" stoichiometry="1" constant="true"/>
          <speciesReference species="M_nadp_c" stoichiometry="1" constant="true"/>
        </listOfProducts>
        <fbc:geneProductAssociation>
          <fbc:geneProductRef fbc:geneProduct="G_b1288"/>
        </fbc:geneProductAssociation>
      </reaction>
      <reaction id="R_EAR60x" name="Enoyl-[acyl-carrier-protein] reductase (NADH) (n-C6:0)" reversible="false" fast="false" fbc:lowerFluxBound="cobra_0_bound" fbc:upperFluxBound="cobra_default_ub">
        <notes>
          <html xmlns="http://www.w3.org/1999/xhtml">
            <p>original_bigg_ids: [&apos;EAR60x&apos;]</p>
          </html>
        </notes>
        <listOfReactants>
          <speciesReference species="M_h_c" stoichiometry="1" constant="true"/>
          <speciesReference species="M_nadh_c" stoichiometry="1" constant="true"/>
          <speciesReference species="M_thex2eACP_c" stoichiometry="1" constant="true"/>
          <speciesReference species="M_usage" stoichiometry="0.00527694362140718" constant="true"/>
        </listOfReactants>
        <listOfProducts>
          <speciesReference species="M_hexACP_c" stoichiometry="1" constant="true"/>
          <speciesReference species="M_nad_c" stoichiometry="1" constant="true"/>
        </listOfProducts>
        <fbc:geneProductAssociation>
          <fbc:geneProductRef fbc:geneProduct="G_b1288"/>
        </fbc:geneProductAssociation>
      </reaction>
      <reaction id="R_EAR60y" name="Enoyl-[acyl-carrier-protein] reductase (NADPH) (n-C6:0)" reversible="false" fast="false" fbc:lowerFluxBound="cobra_0_bound" fbc:upperFluxBound="cobra_default_ub">
        <notes>
          <html xmlns="http://www.w3.org/1999/xhtml">
            <p>original_bigg_ids: [&apos;EAR60y&apos;]</p>
          </html>
        </notes>
        <listOfReactants>
          <speciesReference species="M_h_c" stoichiometry="1" constant="true"/>
          <speciesReference species="M_nadph_c" stoichiometry="1" constant="true"/>
          <speciesReference species="M_thex2eACP_c" stoichiometry="1" constant="true"/>
          <speciesReference species="M_usage" stoichiometry="0.00527694362140718" constant="true"/>
        </listOfReactants>
        <listOfProducts>
          <speciesReference species="M_hexACP_c" stoichiometry="1" constant="true"/>
          <speciesReference species="M_nadp_c" stoichiometry="1" constant="true"/>
        </listOfProducts>
        <fbc:geneProductAssociation>
          <fbc:geneProductRef fbc:geneProduct="G_b1288"/>
        </fbc:geneProductAssociation>
      </reaction>
      <reaction id="R_EAR80x" name="Enoyl-[acyl-carrier-protein] reductase (NADH) (n-C8:0)" reversible="false" fast="false" fbc:lowerFluxBound="cobra_0_bound" fbc:upperFluxBound="cobra_default_ub">
        <notes>
          <html xmlns="http://www.w3.org/1999/xhtml">
            <p>original_bigg_ids: [&apos;EAR80x&apos;]</p>
          </html>
        </notes>
        <listOfReactants>
          <speciesReference species="M_h_c" stoichiometry="1" constant="true"/>
          <speciesReference species="M_nadh_c" stoichiometry="1" constant="true"/>
          <speciesReference species="M_toct2eACP_c" stoichiometry="1" constant="true"/>
          <speciesReference species="M_usage" stoichiometry="0.00527694362140718" constant="true"/>
        </listOfReactants>
        <listOfProducts>
          <speciesReference species="M_nad_c" stoichiometry="1" constant="true"/>
          <speciesReference species="M_ocACP_c" stoichiometry="1" constant="true"/>
        </listOfProducts>
        <fbc:geneProductAssociation>
          <fbc:geneProductRef fbc:geneProduct="G_b1288"/>
        </fbc:geneProductAssociation>
      </reaction>
      <reaction id="R_EAR80y" name="Enoyl-[acyl-carrier-protein] reductase (NADPH) (n-C8:0)" reversible="false" fast="false" fbc:lowerFluxBound="cobra_0_bound" fbc:upperFluxBound="cobra_default_ub">
        <notes>
          <html xmlns="http://www.w3.org/1999/xhtml">
            <p>original_bigg_ids: [&apos;EAR80y&apos;]</p>
          </html>
        </notes>
        <listOfReactants>
          <speciesReference species="M_h_c" stoichiometry="1" constant="true"/>
          <speciesReference species="M_nadph_c" stoichiometry="1" constant="true"/>
          <speciesReference species="M_toct2eACP_c" stoichiometry="1" constant="true"/>
          <speciesReference species="M_usage" stoichiometry="0.00527694362140718" constant="true"/>
        </listOfReactants>
        <listOfProducts>
          <speciesReference species="M_nadp_c" stoichiometry="1" constant="true"/>
          <speciesReference species="M_ocACP_c" stoichiometry="1" constant="true"/>
        </listOfProducts>
        <fbc:geneProductAssociation>
          <fbc:geneProductRef fbc:geneProduct="G_b1288"/>
        </fbc:geneProductAssociation>
      </reaction>
      <reaction id="R_ECA4COLIPAabctex" name="Enterobacterial common antigen (x4) core oligosaccharide lipid A transport via ABC system (periplasm to extracellular)" reversible="false" fast="false" fbc:lowerFluxBound="cobra_0_bound" fbc:upperFluxBound="cobra_default_ub">
        <notes>
          <html xmlns="http://www.w3.org/1999/xhtml">
            <p>original_bigg_ids: [&apos;ECA4COLIPAabctex&apos;]</p>
          </html>
        </notes>
        <listOfReactants>
          <speciesReference species="M_atp_c" stoichiometry="1" constant="true"/>
          <speciesReference species="M_eca4colipa_p" stoichiometry="1" constant="true"/>
          <speciesReference species="M_h2o_c" stoichiometry="1" constant="true"/>
        </listOfReactants>
        <listOfProducts>
          <speciesReference species="M_adp_c" stoichiometry="1" constant="true"/>
          <speciesReference species="M_eca4colipa_e" stoichiometry="1" constant="true"/>
          <speciesReference species="M_h_c" stoichiometry="1" constant="true"/>
          <speciesReference species="M_pi_c" stoichiometry="1" constant="true"/>
        </listOfProducts>
        <fbc:geneProductAssociation>
          <fbc:and>
            <fbc:geneProductRef fbc:geneProduct="G_b4262"/>
            <fbc:geneProductRef fbc:geneProduct="G_b4261"/>
            <fbc:geneProductRef fbc:geneProduct="G_b3199"/>
            <fbc:geneProductRef fbc:geneProduct="G_b3201"/>
            <fbc:geneProductRef fbc:geneProduct="G_b3200"/>
            <fbc:geneProductRef fbc:geneProduct="G_b0054"/>
            <fbc:geneProductRef fbc:geneProduct="G_b0641"/>
          </fbc:and>
        </fbc:geneProductAssociation>
      </reaction>
      <reaction id="R_ECA4OALpp" name="Enterobacterial common antigen (x4) O-antigen ligase (periplasm)" reversible="false" fast="false" fbc:lowerFluxBound="cobra_0_bound" fbc:upperFluxBound="cobra_default_ub">
        <notes>
          <html xmlns="http://www.w3.org/1999/xhtml">
            <p>original_bigg_ids: [&apos;ECA4OALpp&apos;]</p>
          </html>
        </notes>
        <listOfReactants>
          <speciesReference species="M_colipa_p" stoichiometry="1" constant="true"/>
          <speciesReference species="M_eca4und_p" stoichiometry="1" constant="true"/>
          <speciesReference species="M_usage" stoichiometry="0.0096879780377176" constant="true"/>
        </listOfReactants>
        <listOfProducts>
          <speciesReference species="M_eca4colipa_p" stoichiometry="1" constant="true"/>
          <speciesReference species="M_h_p" stoichiometry="1" constant="true"/>
          <speciesReference species="M_udcpdp_p" stoichiometry="1" constant="true"/>
        </listOfProducts>
        <fbc:geneProductAssociation>
          <fbc:geneProductRef fbc:geneProduct="G_b3622"/>
        </fbc:geneProductAssociation>
      </reaction>
      <reaction id="R_ECAP1pp" name="Enterobacterial common antigen polymerase (periplasm)" reversible="false" fast="false" fbc:lowerFluxBound="cobra_0_bound" fbc:upperFluxBound="cobra_default_ub">
        <notes>
          <html xmlns="http://www.w3.org/1999/xhtml">
            <p>original_bigg_ids: [&apos;ECAP1pp&apos;]</p>
          </html>
        </notes>
        <listOfReactants>
          <speciesReference species="M_unagamuf_p" stoichiometry="2" constant="true"/>
          <speciesReference species="M_usage" stoichiometry="0.0254135968883431" constant="true"/>
        </listOfReactants>
        <listOfProducts>
          <speciesReference species="M_eca2und_p" stoichiometry="1" constant="true"/>
          <speciesReference species="M_h_p" stoichiometry="1" constant="true"/>
          <speciesReference species="M_udcpdp_p" stoichiometry="1" constant="true"/>
        </listOfProducts>
        <fbc:geneProductAssociation>
          <fbc:and>
            <fbc:geneProductRef fbc:geneProduct="G_b3785"/>
            <fbc:geneProductRef fbc:geneProduct="G_b3793"/>
          </fbc:and>
        </fbc:geneProductAssociation>
      </reaction>
      <reaction id="R_ECAP2pp" name="Enterobacterial common antigen polymerase (periplasm)" reversible="false" fast="false" fbc:lowerFluxBound="cobra_0_bound" fbc:upperFluxBound="cobra_default_ub">
        <notes>
          <html xmlns="http://www.w3.org/1999/xhtml">
            <p>original_bigg_ids: [&apos;ECAP2pp&apos;]</p>
          </html>
        </notes>
        <listOfReactants>
          <speciesReference species="M_eca2und_p" stoichiometry="1" constant="true"/>
          <speciesReference species="M_unagamuf_p" stoichiometry="1" constant="true"/>
          <speciesReference species="M_usage" stoichiometry="0.0254135968883431" constant="true"/>
        </listOfReactants>
        <listOfProducts>
          <speciesReference species="M_eca3und_p" stoichiometry="1" constant="true"/>
          <speciesReference species="M_h_p" stoichiometry="1" constant="true"/>
          <speciesReference species="M_udcpdp_p" stoichiometry="1" constant="true"/>
        </listOfProducts>
        <fbc:geneProductAssociation>
          <fbc:and>
            <fbc:geneProductRef fbc:geneProduct="G_b3785"/>
            <fbc:geneProductRef fbc:geneProduct="G_b3793"/>
          </fbc:and>
        </fbc:geneProductAssociation>
      </reaction>
      <reaction id="R_ECAP3pp" name="Enterobacterial common antigen polymerase (periplasm)" reversible="false" fast="false" fbc:lowerFluxBound="cobra_0_bound" fbc:upperFluxBound="cobra_default_ub">
        <notes>
          <html xmlns="http://www.w3.org/1999/xhtml">
            <p>original_bigg_ids: [&apos;ECAP3pp&apos;]</p>
          </html>
        </notes>
        <listOfReactants>
          <speciesReference species="M_eca3und_p" stoichiometry="1" constant="true"/>
          <speciesReference species="M_unagamuf_p" stoichiometry="1" constant="true"/>
          <speciesReference species="M_usage" stoichiometry="0.0254135968883431" constant="true"/>
        </listOfReactants>
        <listOfProducts>
          <speciesReference species="M_eca4und_p" stoichiometry="1" constant="true"/>
          <speciesReference species="M_h_p" stoichiometry="1" constant="true"/>
          <speciesReference species="M_udcpdp_p" stoichiometry="1" constant="true"/>
        </listOfProducts>
        <fbc:geneProductAssociation>
          <fbc:and>
            <fbc:geneProductRef fbc:geneProduct="G_b3785"/>
            <fbc:geneProductRef fbc:geneProduct="G_b3793"/>
          </fbc:and>
        </fbc:geneProductAssociation>
      </reaction>
      <reaction id="R_ECAtpp" name="Enterobacterial common antigen transferase (flippase, cytoplasm to periplasm)" reversible="false" fast="false" fbc:lowerFluxBound="cobra_0_bound" fbc:upperFluxBound="cobra_default_ub">
        <notes>
          <html xmlns="http://www.w3.org/1999/xhtml">
            <p>original_bigg_ids: [&apos;ECAtpp&apos;]</p>
          </html>
        </notes>
        <listOfReactants>
          <speciesReference species="M_unagamuf_c" stoichiometry="1" constant="true"/>
          <speciesReference species="M_usage" stoichiometry="0.0070678216662389" constant="true"/>
        </listOfReactants>
        <listOfProducts>
          <speciesReference species="M_unagamuf_p" stoichiometry="1" constant="true"/>
        </listOfProducts>
        <fbc:geneProductAssociation>
          <fbc:geneProductRef fbc:geneProduct="G_b3792"/>
        </fbc:geneProductAssociation>
      </reaction>
      <reaction id="R_EDA" name="2-dehydro-3-deoxy-phosphogluconate aldolase" reversible="false" fast="false" fbc:lowerFluxBound="cobra_0_bound" fbc:upperFluxBound="cobra_default_ub">
        <notes>
          <html xmlns="http://www.w3.org/1999/xhtml">
            <p>original_bigg_ids: [&apos;EDA&apos;]</p>
          </html>
        </notes>
        <listOfReactants>
          <speciesReference species="M_2ddg6p_c" stoichiometry="1" constant="true"/>
          <speciesReference species="M_usage" stoichiometry="0.000826152822076286" constant="true"/>
        </listOfReactants>
        <listOfProducts>
          <speciesReference species="M_g3p_c" stoichiometry="1" constant="true"/>
          <speciesReference species="M_pyr_c" stoichiometry="1" constant="true"/>
        </listOfProducts>
        <fbc:geneProductAssociation>
          <fbc:geneProductRef fbc:geneProduct="G_b1850"/>
        </fbc:geneProductAssociation>
      </reaction>
      <reaction id="R_EDD" name="6-phosphogluconate dehydratase" reversible="false" fast="false" fbc:lowerFluxBound="cobra_0_bound" fbc:upperFluxBound="cobra_default_ub">
        <notes>
          <html xmlns="http://www.w3.org/1999/xhtml">
            <p>original_bigg_ids: [&apos;EDD&apos;]</p>
          </html>
        </notes>
        <listOfReactants>
          <speciesReference species="M_6pgc_c" stoichiometry="1" constant="true"/>
          <speciesReference species="M_usage" stoichiometry="0.0101811715547957" constant="true"/>
        </listOfReactants>
        <listOfProducts>
          <speciesReference species="M_2ddg6p_c" stoichiometry="1" constant="true"/>
          <speciesReference species="M_h2o_c" stoichiometry="1" constant="true"/>
        </listOfProducts>
        <fbc:geneProductAssociation>
          <fbc:geneProductRef fbc:geneProduct="G_b1851"/>
        </fbc:geneProductAssociation>
      </reaction>
      <reaction id="R_EDTXS1" name="Endotoxin Synthesis (lauroyl transferase)" reversible="false" fast="false" fbc:lowerFluxBound="cobra_0_bound" fbc:upperFluxBound="cobra_default_ub">
        <notes>
          <html xmlns="http://www.w3.org/1999/xhtml">
            <p>original_bigg_ids: [&apos;EDTXS1&apos;]</p>
          </html>
        </notes>
        <listOfReactants>
          <speciesReference species="M_ddcaACP_c" stoichiometry="1" constant="true"/>
          <speciesReference species="M_kdo2lipid4_c" stoichiometry="1" constant="true"/>
          <speciesReference species="M_usage" stoichiometry="0.00303361635153912" constant="true"/>
        </listOfReactants>
        <listOfProducts>
          <speciesReference species="M_ACP_c" stoichiometry="1" constant="true"/>
          <speciesReference species="M_kdo2lipid4L_c" stoichiometry="1" constant="true"/>
        </listOfProducts>
        <fbc:geneProductAssociation>
          <fbc:geneProductRef fbc:geneProduct="G_b1054"/>
        </fbc:geneProductAssociation>
      </reaction>
      <reaction id="R_EDTXS2" name="Endotoxin Synthesis (myristoyl transferase)" reversible="false" fast="false" fbc:lowerFluxBound="cobra_0_bound" fbc:upperFluxBound="cobra_default_ub">
        <notes>
          <html xmlns="http://www.w3.org/1999/xhtml">
            <p>original_bigg_ids: [&apos;EDTXS2&apos;]</p>
          </html>
        </notes>
        <listOfReactants>
          <speciesReference species="M_kdo2lipid4L_c" stoichiometry="1" constant="true"/>
          <speciesReference species="M_myrsACP_c" stoichiometry="1" constant="true"/>
          <speciesReference species="M_usage" stoichiometry="0.00527694362140718" constant="true"/>
        </listOfReactants>
        <listOfProducts>
          <speciesReference species="M_ACP_c" stoichiometry="1" constant="true"/>
          <speciesReference species="M_lipa_c" stoichiometry="1" constant="true"/>
        </listOfProducts>
        <fbc:geneProductAssociation>
          <fbc:geneProductRef fbc:geneProduct="G_b1855"/>
        </fbc:geneProductAssociation>
      </reaction>
      <reaction id="R_EDTXS3" name="Endotoxin Synthesis (palmitoleoyl ACP)" reversible="false" fast="false" fbc:lowerFluxBound="cobra_0_bound" fbc:upperFluxBound="cobra_default_ub">
        <notes>
          <html xmlns="http://www.w3.org/1999/xhtml">
            <p>original_bigg_ids: [&apos;EDTXS3&apos;]</p>
          </html>
        </notes>
        <listOfReactants>
          <speciesReference species="M_hdeACP_c" stoichiometry="1" constant="true"/>
          <speciesReference species="M_kdo2lipid4_c" stoichiometry="1" constant="true"/>
          <speciesReference species="M_usage" stoichiometry="0.00381857844678709" constant="true"/>
        </listOfReactants>
        <listOfProducts>
          <speciesReference species="M_ACP_c" stoichiometry="1" constant="true"/>
          <speciesReference species="M_kdo2lipid4p_c" stoichiometry="1" constant="true"/>
        </listOfProducts>
        <fbc:geneProductAssociation>
          <fbc:geneProductRef fbc:geneProduct="G_b2378"/>
        </fbc:geneProductAssociation>
      </reaction>
      <reaction id="R_EDTXS4" name="Endotoxin Synthesis (myristoyl transferase)" reversible="false" fast="false" fbc:lowerFluxBound="cobra_0_bound" fbc:upperFluxBound="cobra_default_ub">
        <notes>
          <html xmlns="http://www.w3.org/1999/xhtml">
            <p>original_bigg_ids: [&apos;EDTXS4&apos;]</p>
          </html>
        </notes>
        <listOfReactants>
          <speciesReference species="M_kdo2lipid4p_c" stoichiometry="1" constant="true"/>
          <speciesReference species="M_myrsACP_c" stoichiometry="1" constant="true"/>
          <speciesReference species="M_usage" stoichiometry="0.00527694362140718" constant="true"/>
        </listOfReactants>
        <listOfProducts>
          <speciesReference species="M_ACP_c" stoichiometry="1" constant="true"/>
          <speciesReference species="M_lipa_cold_c" stoichiometry="1" constant="true"/>
        </listOfProducts>
        <fbc:geneProductAssociation>
          <fbc:geneProductRef fbc:geneProduct="G_b1855"/>
        </fbc:geneProductAssociation>
      </reaction>
      <reaction id="R_EGMEACPR" name="Enoylglutaryl-[ACP] methyl ester reductase" reversible="false" fast="false" fbc:lowerFluxBound="cobra_0_bound" fbc:upperFluxBound="cobra_default_ub">
        <notes>
          <html xmlns="http://www.w3.org/1999/xhtml">
            <p>original_bigg_ids: [&apos;EGMEACPR&apos;]</p>
          </html>
        </notes>
        <listOfReactants>
          <speciesReference species="M_egmeACP_c" stoichiometry="1" constant="true"/>
          <speciesReference species="M_h_c" stoichiometry="1" constant="true"/>
          <speciesReference species="M_nadph_c" stoichiometry="1" constant="true"/>
          <speciesReference species="M_usage" stoichiometry="0.00527694362140718" constant="true"/>
        </listOfReactants>
        <listOfProducts>
          <speciesReference species="M_gmeACP_c" stoichiometry="1" constant="true"/>
          <speciesReference species="M_nadp_c" stoichiometry="1" constant="true"/>
        </listOfProducts>
        <fbc:geneProductAssociation>
          <fbc:geneProductRef fbc:geneProduct="G_b1288"/>
        </fbc:geneProductAssociation>
      </reaction>
      <reaction id="R_ENLIPAabctex" name="Phosphoethanolamine lipid A transport via ABC system (periplasm to extracellular)" reversible="false" fast="false" fbc:lowerFluxBound="cobra_0_bound" fbc:upperFluxBound="cobra_default_ub">
        <notes>
          <html xmlns="http://www.w3.org/1999/xhtml">
            <p>original_bigg_ids: [&apos;ENLIPAabctex&apos;]</p>
          </html>
        </notes>
        <listOfReactants>
          <speciesReference species="M_atp_c" stoichiometry="1" constant="true"/>
          <speciesReference species="M_enlipa_p" stoichiometry="1" constant="true"/>
          <speciesReference species="M_h2o_c" stoichiometry="1" constant="true"/>
        </listOfReactants>
        <listOfProducts>
          <speciesReference species="M_adp_c" stoichiometry="1" constant="true"/>
          <speciesReference species="M_enlipa_e" stoichiometry="1" constant="true"/>
          <speciesReference species="M_h_c" stoichiometry="1" constant="true"/>
          <speciesReference species="M_pi_c" stoichiometry="1" constant="true"/>
        </listOfProducts>
        <fbc:geneProductAssociation>
          <fbc:and>
            <fbc:geneProductRef fbc:geneProduct="G_b4262"/>
            <fbc:geneProductRef fbc:geneProduct="G_b4261"/>
            <fbc:geneProductRef fbc:geneProduct="G_b3199"/>
            <fbc:geneProductRef fbc:geneProduct="G_b3201"/>
            <fbc:geneProductRef fbc:geneProduct="G_b3200"/>
            <fbc:geneProductRef fbc:geneProduct="G_b0054"/>
            <fbc:geneProductRef fbc:geneProduct="G_b0641"/>
          </fbc:and>
        </fbc:geneProductAssociation>
      </reaction>
      <reaction id="R_ENO_fwr" name="Enolase" reversible="false" fast="false" fbc:lowerFluxBound="cobra_0_bound" fbc:upperFluxBound="cobra_default_ub">
        <notes>
          <html xmlns="http://www.w3.org/1999/xhtml">
            <p>original_bigg_ids: [&apos;ENO&apos;]</p>
          </html>
        </notes>
        <listOfReactants>
          <speciesReference species="M_2pg_c" stoichiometry="1" constant="true"/>
          <speciesReference species="M_usage" stoichiometry="0.00200391358776552" constant="true"/>
        </listOfReactants>
        <listOfProducts>
          <speciesReference species="M_h2o_c" stoichiometry="1" constant="true"/>
          <speciesReference species="M_pep_c" stoichiometry="1" constant="true"/>
        </listOfProducts>
        <fbc:geneProductAssociation>
          <fbc:geneProductRef fbc:geneProduct="G_b2779"/>
        </fbc:geneProductAssociation>
      </reaction>
      <reaction id="R_ENTCS" name="Enterochelin synthase" reversible="false" fast="false" fbc:lowerFluxBound="cobra_0_bound" fbc:upperFluxBound="cobra_default_ub">
        <notes>
          <html xmlns="http://www.w3.org/1999/xhtml">
            <p>original_bigg_ids: [&apos;ENTCS&apos;]</p>
          </html>
        </notes>
        <listOfReactants>
          <speciesReference species="M_23dhba_c" stoichiometry="3" constant="true"/>
          <speciesReference species="M_seramp_c" stoichiometry="3" constant="true"/>
          <speciesReference species="M_usage" stoichiometry="0.00925270054565659" constant="true"/>
        </listOfReactants>
        <listOfProducts>
          <speciesReference species="M_amp_c" stoichiometry="6" constant="true"/>
          <speciesReference species="M_enter_c" stoichiometry="1" constant="true"/>
          <speciesReference species="M_h_c" stoichiometry="9" constant="true"/>
        </listOfProducts>
        <fbc:geneProductAssociation>
          <fbc:geneProductRef fbc:geneProduct="G_b0583"/>
        </fbc:geneProductAssociation>
      </reaction>
      <reaction id="R_ENTERES" name="Enterochelin Esterase" reversible="false" fast="false" fbc:lowerFluxBound="cobra_0_bound" fbc:upperFluxBound="cobra_default_ub">
        <notes>
          <html xmlns="http://www.w3.org/1999/xhtml">
            <p>original_bigg_ids: [&apos;ENTERES&apos;]</p>
          </html>
        </notes>
        <listOfReactants>
          <speciesReference species="M_enter_c" stoichiometry="1" constant="true"/>
          <speciesReference species="M_h2o_c" stoichiometry="3" constant="true"/>
          <speciesReference species="M_usage" stoichiometry="0.00491245360593084" constant="true"/>
        </listOfReactants>
        <listOfProducts>
          <speciesReference species="M_23dhbzs_c" stoichiometry="3" constant="true"/>
          <speciesReference species="M_h_c" stoichiometry="3" constant="true"/>
        </listOfProducts>
        <fbc:geneProductAssociation>
          <fbc:geneProductRef fbc:geneProduct="G_b0585"/>
        </fbc:geneProductAssociation>
      </reaction>
      <reaction id="R_EPMEACPR" name="Enoylpimeloyl-[ACP] methyl ester reductase" reversible="false" fast="false" fbc:lowerFluxBound="cobra_0_bound" fbc:upperFluxBound="cobra_default_ub">
        <notes>
          <html xmlns="http://www.w3.org/1999/xhtml">
            <p>original_bigg_ids: [&apos;EPMEACPR&apos;]</p>
          </html>
        </notes>
        <listOfReactants>
          <speciesReference species="M_epmeACP_c" stoichiometry="1" constant="true"/>
          <speciesReference species="M_h_c" stoichiometry="1" constant="true"/>
          <speciesReference species="M_nadph_c" stoichiometry="1" constant="true"/>
          <speciesReference species="M_usage" stoichiometry="0.00527694362140718" constant="true"/>
        </listOfReactants>
        <listOfProducts>
          <speciesReference species="M_nadp_c" stoichiometry="1" constant="true"/>
          <speciesReference species="M_pmeACP_c" stoichiometry="1" constant="true"/>
        </listOfProducts>
        <fbc:geneProductAssociation>
          <fbc:geneProductRef fbc:geneProduct="G_b1288"/>
        </fbc:geneProductAssociation>
      </reaction>
      <reaction id="R_ETHAAL" name="Ethanolamine ammonia-lyase" reversible="false" fast="false" fbc:lowerFluxBound="cobra_0_bound" fbc:upperFluxBound="cobra_default_ub">
        <notes>
          <html xmlns="http://www.w3.org/1999/xhtml">
            <p>original_bigg_ids: [&apos;ETHAAL&apos;]</p>
          </html>
        </notes>
        <listOfReactants>
          <speciesReference species="M_etha_c" stoichiometry="1" constant="true"/>
          <speciesReference species="M_usage" stoichiometry="0.00546672415787714" constant="true"/>
        </listOfReactants>
        <listOfProducts>
          <speciesReference species="M_acald_c" stoichiometry="1" constant="true"/>
          <speciesReference species="M_nh4_c" stoichiometry="1" constant="true"/>
        </listOfProducts>
        <fbc:geneProductAssociation>
          <fbc:and>
            <fbc:geneProductRef fbc:geneProduct="G_b2441"/>
            <fbc:geneProductRef fbc:geneProduct="G_b2440"/>
          </fbc:and>
        </fbc:geneProductAssociation>
      </reaction>
      <reaction id="R_ETHAt2pp" name="Ethanolamine transport in via proton symport" reversible="false" fast="false" fbc:lowerFluxBound="cobra_0_bound" fbc:upperFluxBound="cobra_default_ub">
        <notes>
          <html xmlns="http://www.w3.org/1999/xhtml">
            <p>original_bigg_ids: [&apos;ETHAt2pp&apos;]</p>
          </html>
        </notes>
        <listOfReactants>
          <speciesReference species="M_etha_p" stoichiometry="1" constant="true"/>
          <speciesReference species="M_h_p" stoichiometry="1" constant="true"/>
        </listOfReactants>
        <listOfProducts>
          <speciesReference species="M_etha_c" stoichiometry="1" constant="true"/>
          <speciesReference species="M_h_c" stoichiometry="1" constant="true"/>
        </listOfProducts>
      </reaction>
      <reaction id="R_ETHAtex" name="Ethanolamine transport via diffusion (extracellular)" reversible="true" fast="false" fbc:lowerFluxBound="cobra_default_lb" fbc:upperFluxBound="cobra_default_ub">
        <notes>
          <html xmlns="http://www.w3.org/1999/xhtml">
            <p>original_bigg_ids: [&apos;ETHAtex&apos;]</p>
          </html>
        </notes>
        <listOfReactants>
          <speciesReference species="M_etha_e" stoichiometry="1" constant="true"/>
        </listOfReactants>
        <listOfProducts>
          <speciesReference species="M_etha_p" stoichiometry="1" constant="true"/>
        </listOfProducts>
        <fbc:geneProductAssociation>
          <fbc:or>
            <fbc:geneProductRef fbc:geneProduct="G_b0241"/>
            <fbc:geneProductRef fbc:geneProduct="G_b0929"/>
            <fbc:geneProductRef fbc:geneProduct="G_b1377"/>
            <fbc:geneProductRef fbc:geneProduct="G_b2215"/>
          </fbc:or>
        </fbc:geneProductAssociation>
      </reaction>
      <reaction id="R_ETHSO3abcpp" name="Ethanesulfonate transport via ABC system (periplasm)" reversible="false" fast="false" fbc:lowerFluxBound="cobra_0_bound" fbc:upperFluxBound="cobra_default_ub">
        <notes>
          <html xmlns="http://www.w3.org/1999/xhtml">
            <p>original_bigg_ids: [&apos;ETHSO3abcpp&apos;]</p>
          </html>
        </notes>
        <listOfReactants>
          <speciesReference species="M_atp_c" stoichiometry="1" constant="true"/>
          <speciesReference species="M_ethso3_p" stoichiometry="1" constant="true"/>
          <speciesReference species="M_h2o_c" stoichiometry="1" constant="true"/>
        </listOfReactants>
        <listOfProducts>
          <speciesReference species="M_adp_c" stoichiometry="1" constant="true"/>
          <speciesReference species="M_ethso3_c" stoichiometry="1" constant="true"/>
          <speciesReference species="M_h_c" stoichiometry="1" constant="true"/>
          <speciesReference species="M_pi_c" stoichiometry="1" constant="true"/>
        </listOfProducts>
        <fbc:geneProductAssociation>
          <fbc:and>
            <fbc:geneProductRef fbc:geneProduct="G_b0934"/>
            <fbc:geneProductRef fbc:geneProduct="G_b0933"/>
            <fbc:geneProductRef fbc:geneProduct="G_b0936"/>
          </fbc:and>
        </fbc:geneProductAssociation>
      </reaction>
      <reaction id="R_ETHSO3tex" name="Ethanesulfonate transport via diffusion (extracellular to periplasm)" reversible="true" fast="false" fbc:lowerFluxBound="cobra_default_lb" fbc:upperFluxBound="cobra_default_ub">
        <notes>
          <html xmlns="http://www.w3.org/1999/xhtml">
            <p>original_bigg_ids: [&apos;ETHSO3tex&apos;]</p>
          </html>
        </notes>
        <listOfReactants>
          <speciesReference species="M_ethso3_e" stoichiometry="1" constant="true"/>
        </listOfReactants>
        <listOfProducts>
          <speciesReference species="M_ethso3_p" stoichiometry="1" constant="true"/>
        </listOfProducts>
        <fbc:geneProductAssociation>
          <fbc:or>
            <fbc:geneProductRef fbc:geneProduct="G_b0241"/>
            <fbc:geneProductRef fbc:geneProduct="G_b0929"/>
            <fbc:geneProductRef fbc:geneProduct="G_b1377"/>
            <fbc:geneProductRef fbc:geneProduct="G_b2215"/>
          </fbc:or>
        </fbc:geneProductAssociation>
      </reaction>
      <reaction id="R_ETOHtex" name="Ethanol transport via diffusion (extracellular to periplasm)" reversible="true" fast="false" fbc:lowerFluxBound="cobra_default_lb" fbc:upperFluxBound="cobra_default_ub">
        <notes>
          <html xmlns="http://www.w3.org/1999/xhtml">
            <p>original_bigg_ids: [&apos;ETOHtex&apos;]</p>
          </html>
        </notes>
        <listOfReactants>
          <speciesReference species="M_etoh_e" stoichiometry="1" constant="true"/>
        </listOfReactants>
        <listOfProducts>
          <speciesReference species="M_etoh_p" stoichiometry="1" constant="true"/>
        </listOfProducts>
        <fbc:geneProductAssociation>
          <fbc:or>
            <fbc:geneProductRef fbc:geneProduct="G_b0241"/>
            <fbc:geneProductRef fbc:geneProduct="G_b0929"/>
            <fbc:geneProductRef fbc:geneProduct="G_b1377"/>
            <fbc:geneProductRef fbc:geneProduct="G_b2215"/>
          </fbc:or>
        </fbc:geneProductAssociation>
      </reaction>
      <reaction id="R_ETOHtrpp" name="Ethanol reversible transport via diffusion (periplasm)" reversible="true" fast="false" fbc:lowerFluxBound="cobra_default_lb" fbc:upperFluxBound="cobra_default_ub">
        <notes>
          <html xmlns="http://www.w3.org/1999/xhtml">
            <p>original_bigg_ids: [&apos;ETOHtrpp&apos;]</p>
          </html>
        </notes>
        <listOfReactants>
          <speciesReference species="M_etoh_p" stoichiometry="1" constant="true"/>
        </listOfReactants>
        <listOfProducts>
          <speciesReference species="M_etoh_c" stoichiometry="1" constant="true"/>
        </listOfProducts>
        <fbc:geneProductAssociation>
          <fbc:geneProductRef fbc:geneProduct="G_s0001"/>
        </fbc:geneProductAssociation>
      </reaction>
      <reaction metaid="meta_R_EX_12ppd__R_e" sboTerm="SBO:0000627" id="R_EX_12ppd__R_e" name="(R)-Propane-1,2-diol exchange" reversible="false" fast="false" fbc:lowerFluxBound="cobra_0_bound" fbc:upperFluxBound="cobra_default_ub">
        <notes>
          <html xmlns="http://www.w3.org/1999/xhtml">
            <p>original_bigg_ids: [&apos;EX_12ppd__R_e&apos;]</p>
          </html>
        </notes>
        <listOfReactants>
          <speciesReference species="M_12ppd__R_e" stoichiometry="1" constant="true"/>
        </listOfReactants>
      </reaction>
      <reaction metaid="meta_R_EX_12ppd__S_e" sboTerm="SBO:0000627" id="R_EX_12ppd__S_e" name="(S)-Propane-1,2-diol exchange" reversible="false" fast="false" fbc:lowerFluxBound="cobra_0_bound" fbc:upperFluxBound="cobra_default_ub">
        <notes>
          <html xmlns="http://www.w3.org/1999/xhtml">
            <p>original_bigg_ids: [&apos;EX_12ppd__S_e&apos;]</p>
          </html>
        </notes>
        <listOfReactants>
          <speciesReference species="M_12ppd__S_e" stoichiometry="1" constant="true"/>
        </listOfReactants>
      </reaction>
      <reaction metaid="meta_R_EX_14glucan_e" sboTerm="SBO:0000627" id="R_EX_14glucan_e" name="1,4-alpha-D-glucan exchange" reversible="false" fast="false" fbc:lowerFluxBound="cobra_0_bound" fbc:upperFluxBound="cobra_default_ub">
        <notes>
          <html xmlns="http://www.w3.org/1999/xhtml">
            <p>original_bigg_ids: [&apos;EX_14glucan_e&apos;]</p>
          </html>
        </notes>
        <listOfReactants>
          <speciesReference species="M_14glucan_e" stoichiometry="1" constant="true"/>
        </listOfReactants>
      </reaction>
      <reaction metaid="meta_R_EX_15dap_e" sboTerm="SBO:0000627" id="R_EX_15dap_e" name="1,5-Diaminopentane exchange" reversible="false" fast="false" fbc:lowerFluxBound="cobra_0_bound" fbc:upperFluxBound="cobra_default_ub">
        <notes>
          <html xmlns="http://www.w3.org/1999/xhtml">
            <p>original_bigg_ids: [&apos;EX_15dap_e&apos;]</p>
          </html>
        </notes>
        <listOfReactants>
          <speciesReference species="M_15dap_e" stoichiometry="1" constant="true"/>
        </listOfReactants>
      </reaction>
      <reaction metaid="meta_R_EX_23camp_e" sboTerm="SBO:0000627" id="R_EX_23camp_e" name="2&apos;,3&apos;-Cyclic AMP exchange" reversible="false" fast="false" fbc:lowerFluxBound="cobra_0_bound" fbc:upperFluxBound="cobra_default_ub">
        <notes>
          <html xmlns="http://www.w3.org/1999/xhtml">
            <p>original_bigg_ids: [&apos;EX_23camp_e&apos;]</p>
          </html>
        </notes>
        <listOfReactants>
          <speciesReference species="M_23camp_e" stoichiometry="1" constant="true"/>
        </listOfReactants>
      </reaction>
      <reaction metaid="meta_R_EX_23ccmp_e" sboTerm="SBO:0000627" id="R_EX_23ccmp_e" name="2&apos;,3&apos;-Cyclic CMP exchange" reversible="false" fast="false" fbc:lowerFluxBound="cobra_0_bound" fbc:upperFluxBound="cobra_default_ub">
        <notes>
          <html xmlns="http://www.w3.org/1999/xhtml">
            <p>original_bigg_ids: [&apos;EX_23ccmp_e&apos;]</p>
          </html>
        </notes>
        <listOfReactants>
          <speciesReference species="M_23ccmp_e" stoichiometry="1" constant="true"/>
        </listOfReactants>
      </reaction>
      <reaction metaid="meta_R_EX_23cgmp_e" sboTerm="SBO:0000627" id="R_EX_23cgmp_e" name="2&apos;,3&apos;-Cyclic GMP exchange" reversible="false" fast="false" fbc:lowerFluxBound="cobra_0_bound" fbc:upperFluxBound="cobra_default_ub">
        <notes>
          <html xmlns="http://www.w3.org/1999/xhtml">
            <p>original_bigg_ids: [&apos;EX_23cgmp_e&apos;]</p>
          </html>
        </notes>
        <listOfReactants>
          <speciesReference species="M_23cgmp_e" stoichiometry="1" constant="true"/>
        </listOfReactants>
      </reaction>
      <reaction metaid="meta_R_EX_23cump_e" sboTerm="SBO:0000627" id="R_EX_23cump_e" name="2&apos;,3&apos;-Cyclic UMP exchange" reversible="false" fast="false" fbc:lowerFluxBound="cobra_0_bound" fbc:upperFluxBound="cobra_default_ub">
        <notes>
          <html xmlns="http://www.w3.org/1999/xhtml">
            <p>original_bigg_ids: [&apos;EX_23cump_e&apos;]</p>
          </html>
        </notes>
        <listOfReactants>
          <speciesReference species="M_23cump_e" stoichiometry="1" constant="true"/>
        </listOfReactants>
      </reaction>
      <reaction metaid="meta_R_EX_23dappa_e" sboTerm="SBO:0000627" id="R_EX_23dappa_e" name="2,3-diaminopropionate exchange" reversible="false" fast="false" fbc:lowerFluxBound="cobra_0_bound" fbc:upperFluxBound="cobra_default_ub">
        <notes>
          <html xmlns="http://www.w3.org/1999/xhtml">
            <p>original_bigg_ids: [&apos;EX_23dappa_e&apos;]</p>
          </html>
        </notes>
        <listOfReactants>
          <speciesReference species="M_23dappa_e" stoichiometry="1" constant="true"/>
        </listOfReactants>
      </reaction>
      <reaction metaid="meta_R_EX_26dap__M_e" sboTerm="SBO:0000627" id="R_EX_26dap__M_e" name="Meso-2,6-Diaminoheptanedioate exchange" reversible="false" fast="false" fbc:lowerFluxBound="cobra_0_bound" fbc:upperFluxBound="cobra_default_ub">
        <notes>
          <html xmlns="http://www.w3.org/1999/xhtml">
            <p>original_bigg_ids: [&apos;EX_26dap__M_e&apos;]</p>
          </html>
        </notes>
        <listOfReactants>
          <speciesReference species="M_26dap__M_e" stoichiometry="1" constant="true"/>
        </listOfReactants>
      </reaction>
      <reaction metaid="meta_R_EX_2ddglcn_e" sboTerm="SBO:0000627" id="R_EX_2ddglcn_e" name="2-Dehydro-3-deoxy-D-gluconate exchange" reversible="false" fast="false" fbc:lowerFluxBound="cobra_0_bound" fbc:upperFluxBound="cobra_default_ub">
        <notes>
          <html xmlns="http://www.w3.org/1999/xhtml">
            <p>original_bigg_ids: [&apos;EX_2ddglcn_e&apos;]</p>
          </html>
        </notes>
        <listOfReactants>
          <speciesReference species="M_2ddglcn_e" stoichiometry="1" constant="true"/>
        </listOfReactants>
      </reaction>
      <reaction metaid="meta_R_EX_2dglc_e" sboTerm="SBO:0000627" id="R_EX_2dglc_e" name="2-Deoxy-D-glucose exchange" reversible="false" fast="false" fbc:lowerFluxBound="cobra_0_bound" fbc:upperFluxBound="cobra_default_ub">
        <notes>
          <html xmlns="http://www.w3.org/1999/xhtml">
            <p>original_bigg_ids: [&apos;EX_2dglc_e&apos;]</p>
          </html>
        </notes>
        <listOfReactants>
          <speciesReference species="M_2dglc_e" stoichiometry="1" constant="true"/>
        </listOfReactants>
      </reaction>
      <reaction metaid="meta_R_EX_34dhpac_e" sboTerm="SBO:0000627" id="R_EX_34dhpac_e" name="3,4-Dihydroxyphenylacetaldehyde exchange" reversible="false" fast="false" fbc:lowerFluxBound="cobra_0_bound" fbc:upperFluxBound="cobra_default_ub">
        <notes>
          <html xmlns="http://www.w3.org/1999/xhtml">
            <p>original_bigg_ids: [&apos;EX_34dhpac_e&apos;]</p>
          </html>
        </notes>
        <listOfReactants>
          <speciesReference species="M_34dhpac_e" stoichiometry="1" constant="true"/>
        </listOfReactants>
      </reaction>
      <reaction metaid="meta_R_EX_3amp_e" sboTerm="SBO:0000627" id="R_EX_3amp_e" name="3&apos;-AMP exchange" reversible="false" fast="false" fbc:lowerFluxBound="cobra_0_bound" fbc:upperFluxBound="cobra_default_ub">
        <notes>
          <html xmlns="http://www.w3.org/1999/xhtml">
            <p>original_bigg_ids: [&apos;EX_3amp_e&apos;]</p>
          </html>
        </notes>
        <listOfReactants>
          <speciesReference species="M_3amp_e" stoichiometry="1" constant="true"/>
        </listOfReactants>
      </reaction>
      <reaction metaid="meta_R_EX_3cmp_e" sboTerm="SBO:0000627" id="R_EX_3cmp_e" name="3&apos;-cmp exchange" reversible="false" fast="false" fbc:lowerFluxBound="cobra_0_bound" fbc:upperFluxBound="cobra_default_ub">
        <notes>
          <html xmlns="http://www.w3.org/1999/xhtml">
            <p>original_bigg_ids: [&apos;EX_3cmp_e&apos;]</p>
          </html>
        </notes>
        <listOfReactants>
          <speciesReference species="M_3cmp_e" stoichiometry="1" constant="true"/>
        </listOfReactants>
      </reaction>
      <reaction metaid="meta_R_EX_3gmp_e" sboTerm="SBO:0000627" id="R_EX_3gmp_e" name="3&apos;-GMP exchange" reversible="false" fast="false" fbc:lowerFluxBound="cobra_0_bound" fbc:upperFluxBound="cobra_default_ub">
        <notes>
          <html xmlns="http://www.w3.org/1999/xhtml">
            <p>original_bigg_ids: [&apos;EX_3gmp_e&apos;]</p>
          </html>
        </notes>
        <listOfReactants>
          <speciesReference species="M_3gmp_e" stoichiometry="1" constant="true"/>
        </listOfReactants>
      </reaction>
      <reaction metaid="meta_R_EX_3hcinnm_e" sboTerm="SBO:0000627" id="R_EX_3hcinnm_e" name="3-hydroxycinnamic acid exchange" reversible="false" fast="false" fbc:lowerFluxBound="cobra_0_bound" fbc:upperFluxBound="cobra_default_ub">
        <notes>
          <html xmlns="http://www.w3.org/1999/xhtml">
            <p>original_bigg_ids: [&apos;EX_3hcinnm_e&apos;]</p>
          </html>
        </notes>
        <listOfReactants>
          <speciesReference species="M_3hcinnm_e" stoichiometry="1" constant="true"/>
        </listOfReactants>
      </reaction>
      <reaction metaid="meta_R_EX_3hpp_e" sboTerm="SBO:0000627" id="R_EX_3hpp_e" name="3-Hydroxypropanoate exchange" reversible="false" fast="false" fbc:lowerFluxBound="cobra_0_bound" fbc:upperFluxBound="cobra_default_ub">
        <notes>
          <html xmlns="http://www.w3.org/1999/xhtml">
            <p>original_bigg_ids: [&apos;EX_3hpp_e&apos;]</p>
          </html>
        </notes>
        <listOfReactants>
          <speciesReference species="M_3hpp_e" stoichiometry="1" constant="true"/>
        </listOfReactants>
      </reaction>
      <reaction metaid="meta_R_EX_3hpppn_e" sboTerm="SBO:0000627" id="R_EX_3hpppn_e" name="3-(3-hydroxy-phenyl)propionate exchange" reversible="false" fast="false" fbc:lowerFluxBound="cobra_0_bound" fbc:upperFluxBound="cobra_default_ub">
        <notes>
          <html xmlns="http://www.w3.org/1999/xhtml">
            <p>original_bigg_ids: [&apos;EX_3hpppn_e&apos;]</p>
          </html>
        </notes>
        <listOfReactants>
          <speciesReference species="M_3hpppn_e" stoichiometry="1" constant="true"/>
        </listOfReactants>
      </reaction>
      <reaction metaid="meta_R_EX_3ump_e" sboTerm="SBO:0000627" id="R_EX_3ump_e" name="3&apos;-UMP exchange" reversible="false" fast="false" fbc:lowerFluxBound="cobra_0_bound" fbc:upperFluxBound="cobra_default_ub">
        <notes>
          <html xmlns="http://www.w3.org/1999/xhtml">
            <p>original_bigg_ids: [&apos;EX_3ump_e&apos;]</p>
          </html>
        </notes>
        <listOfReactants>
          <speciesReference species="M_3ump_e" stoichiometry="1" constant="true"/>
        </listOfReactants>
      </reaction>
      <reaction metaid="meta_R_EX_4abut_e" sboTerm="SBO:0000627" id="R_EX_4abut_e" name="4-Aminobutanoate exchange" reversible="false" fast="false" fbc:lowerFluxBound="cobra_0_bound" fbc:upperFluxBound="cobra_default_ub">
        <notes>
          <html xmlns="http://www.w3.org/1999/xhtml">
            <p>original_bigg_ids: [&apos;EX_4abut_e&apos;]</p>
          </html>
        </notes>
        <listOfReactants>
          <speciesReference species="M_4abut_e" stoichiometry="1" constant="true"/>
        </listOfReactants>
      </reaction>
      <reaction metaid="meta_R_EX_4abzglu_e" sboTerm="SBO:0000627" id="R_EX_4abzglu_e" name="4-aminobenzoyl-glutamate exchange" reversible="false" fast="false" fbc:lowerFluxBound="cobra_0_bound" fbc:upperFluxBound="cobra_default_ub">
        <notes>
          <html xmlns="http://www.w3.org/1999/xhtml">
            <p>original_bigg_ids: [&apos;EX_4abzglu_e&apos;]</p>
          </html>
        </notes>
        <listOfReactants>
          <speciesReference species="M_4abzglu_e" stoichiometry="1" constant="true"/>
        </listOfReactants>
      </reaction>
      <reaction metaid="meta_R_EX_4hoxpacd_e" sboTerm="SBO:0000627" id="R_EX_4hoxpacd_e" name="4-Hydroxyphenylacetaldehyde exchange" reversible="false" fast="false" fbc:lowerFluxBound="cobra_0_bound" fbc:upperFluxBound="cobra_default_ub">
        <notes>
          <html xmlns="http://www.w3.org/1999/xhtml">
            <p>original_bigg_ids: [&apos;EX_4hoxpacd_e&apos;]</p>
          </html>
        </notes>
        <listOfReactants>
          <speciesReference species="M_4hoxpacd_e" stoichiometry="1" constant="true"/>
        </listOfReactants>
      </reaction>
      <reaction metaid="meta_R_EX_5dglcn_e" sboTerm="SBO:0000627" id="R_EX_5dglcn_e" name="5-Dehydro-D-gluconate exchange" reversible="false" fast="false" fbc:lowerFluxBound="cobra_0_bound" fbc:upperFluxBound="cobra_default_ub">
        <notes>
          <html xmlns="http://www.w3.org/1999/xhtml">
            <p>original_bigg_ids: [&apos;EX_5dglcn_e&apos;]</p>
          </html>
        </notes>
        <listOfReactants>
          <speciesReference species="M_5dglcn_e" stoichiometry="1" constant="true"/>
        </listOfReactants>
      </reaction>
      <reaction metaid="meta_R_EX_5mtr_e" sboTerm="SBO:0000627" id="R_EX_5mtr_e" name="5-Methylthio-D-ribose exchange" reversible="false" fast="false" fbc:lowerFluxBound="cobra_0_bound" fbc:upperFluxBound="cobra_default_ub">
        <notes>
          <html xmlns="http://www.w3.org/1999/xhtml">
            <p>original_bigg_ids: [&apos;EX_5mtr_e&apos;]</p>
          </html>
        </notes>
        <listOfReactants>
          <speciesReference species="M_5mtr_e" stoichiometry="1" constant="true"/>
        </listOfReactants>
      </reaction>
      <reaction metaid="meta_R_EX_LalaDgluMdapDala_e" sboTerm="SBO:0000627" id="R_EX_LalaDgluMdapDala_e" name="L-alanine-D-glutamate-meso-2,6-diaminoheptanedioate-D-alanine exchange" reversible="false" fast="false" fbc:lowerFluxBound="cobra_0_bound" fbc:upperFluxBound="cobra_default_ub">
        <notes>
          <html xmlns="http://www.w3.org/1999/xhtml">
            <p>original_bigg_ids: [&apos;EX_LalaDgluMdapDala_e&apos;]</p>
          </html>
        </notes>
        <listOfReactants>
          <speciesReference species="M_LalaDgluMdapDala_e" stoichiometry="1" constant="true"/>
        </listOfReactants>
      </reaction>
      <reaction metaid="meta_R_EX_LalaDgluMdap_e" sboTerm="SBO:0000627" id="R_EX_LalaDgluMdap_e" name="L-alanine-D-glutamate-meso-2,6-diaminoheptanedioate exchange" reversible="false" fast="false" fbc:lowerFluxBound="cobra_0_bound" fbc:upperFluxBound="cobra_default_ub">
        <notes>
          <html xmlns="http://www.w3.org/1999/xhtml">
            <p>original_bigg_ids: [&apos;EX_LalaDgluMdap_e&apos;]</p>
          </html>
        </notes>
        <listOfReactants>
          <speciesReference species="M_LalaDgluMdap_e" stoichiometry="1" constant="true"/>
        </listOfReactants>
      </reaction>
      <reaction metaid="meta_R_EX_LalaDglu_e" sboTerm="SBO:0000627" id="R_EX_LalaDglu_e" name="L-alanine-D-glutamate exchange" reversible="false" fast="false" fbc:lowerFluxBound="cobra_0_bound" fbc:upperFluxBound="cobra_default_ub">
        <notes>
          <html xmlns="http://www.w3.org/1999/xhtml">
            <p>original_bigg_ids: [&apos;EX_LalaDglu_e&apos;]</p>
          </html>
        </notes>
        <listOfReactants>
          <speciesReference species="M_LalaDglu_e" stoichiometry="1" constant="true"/>
        </listOfReactants>
      </reaction>
      <reaction metaid="meta_R_EX_LalaLglu_e" sboTerm="SBO:0000627" id="R_EX_LalaLglu_e" name="L-alanine-L-glutamate exchange" reversible="false" fast="false" fbc:lowerFluxBound="cobra_0_bound" fbc:upperFluxBound="cobra_default_ub">
        <notes>
          <html xmlns="http://www.w3.org/1999/xhtml">
            <p>original_bigg_ids: [&apos;EX_LalaLglu_e&apos;]</p>
          </html>
        </notes>
        <listOfReactants>
          <speciesReference species="M_LalaLglu_e" stoichiometry="1" constant="true"/>
        </listOfReactants>
      </reaction>
      <reaction metaid="meta_R_EX_ac_e" sboTerm="SBO:0000627" id="R_EX_ac_e" name="Acetate exchange" reversible="false" fast="false" fbc:lowerFluxBound="cobra_0_bound" fbc:upperFluxBound="cobra_default_ub">
        <notes>
          <html xmlns="http://www.w3.org/1999/xhtml">
            <p>original_bigg_ids: [&apos;EX_ac_e&apos;]</p>
          </html>
        </notes>
        <listOfReactants>
          <speciesReference species="M_ac_e" stoichiometry="1" constant="true"/>
        </listOfReactants>
      </reaction>
      <reaction metaid="meta_R_EX_acac_e" sboTerm="SBO:0000627" id="R_EX_acac_e" name="Acetoacetate exchange" reversible="false" fast="false" fbc:lowerFluxBound="cobra_0_bound" fbc:upperFluxBound="cobra_default_ub">
        <notes>
          <html xmlns="http://www.w3.org/1999/xhtml">
            <p>original_bigg_ids: [&apos;EX_acac_e&apos;]</p>
          </html>
        </notes>
        <listOfReactants>
          <speciesReference species="M_acac_e" stoichiometry="1" constant="true"/>
        </listOfReactants>
      </reaction>
      <reaction metaid="meta_R_EX_acald_e" sboTerm="SBO:0000627" id="R_EX_acald_e" name="Acetaldehyde exchange" reversible="false" fast="false" fbc:lowerFluxBound="cobra_0_bound" fbc:upperFluxBound="cobra_default_ub">
        <notes>
          <html xmlns="http://www.w3.org/1999/xhtml">
            <p>original_bigg_ids: [&apos;EX_acald_e&apos;]</p>
          </html>
        </notes>
        <listOfReactants>
          <speciesReference species="M_acald_e" stoichiometry="1" constant="true"/>
        </listOfReactants>
      </reaction>
      <reaction metaid="meta_R_EX_acgal1p_e" sboTerm="SBO:0000627" id="R_EX_acgal1p_e" name="N-Acetyl-D-galactosamine 1-phosphate exchange" reversible="false" fast="false" fbc:lowerFluxBound="cobra_0_bound" fbc:upperFluxBound="cobra_default_ub">
        <notes>
          <html xmlns="http://www.w3.org/1999/xhtml">
            <p>original_bigg_ids: [&apos;EX_acgal1p_e&apos;]</p>
          </html>
        </notes>
        <listOfReactants>
          <speciesReference species="M_acgal1p_e" stoichiometry="1" constant="true"/>
        </listOfReactants>
      </reaction>
      <reaction metaid="meta_R_EX_acgal_e" sboTerm="SBO:0000627" id="R_EX_acgal_e" name="N-Acetyl-D-galactosamine exchange" reversible="false" fast="false" fbc:lowerFluxBound="cobra_0_bound" fbc:upperFluxBound="cobra_default_ub">
        <notes>
          <html xmlns="http://www.w3.org/1999/xhtml">
            <p>original_bigg_ids: [&apos;EX_acgal_e&apos;]</p>
          </html>
        </notes>
        <listOfReactants>
          <speciesReference species="M_acgal_e" stoichiometry="1" constant="true"/>
        </listOfReactants>
      </reaction>
      <reaction metaid="meta_R_EX_acgam1p_e" sboTerm="SBO:0000627" id="R_EX_acgam1p_e" name="N-Acetyl-D-glucosamine 1-phosphate exchange" reversible="false" fast="false" fbc:lowerFluxBound="cobra_0_bound" fbc:upperFluxBound="cobra_default_ub">
        <notes>
          <html xmlns="http://www.w3.org/1999/xhtml">
            <p>original_bigg_ids: [&apos;EX_acgam1p_e&apos;]</p>
          </html>
        </notes>
        <listOfReactants>
          <speciesReference species="M_acgam1p_e" stoichiometry="1" constant="true"/>
        </listOfReactants>
      </reaction>
      <reaction metaid="meta_R_EX_acgam_e" sboTerm="SBO:0000627" id="R_EX_acgam_e" name="N-Acetyl-D-glucosamine exchange" reversible="false" fast="false" fbc:lowerFluxBound="cobra_0_bound" fbc:upperFluxBound="cobra_default_ub">
        <notes>
          <html xmlns="http://www.w3.org/1999/xhtml">
            <p>original_bigg_ids: [&apos;EX_acgam_e&apos;]</p>
          </html>
        </notes>
        <listOfReactants>
          <speciesReference species="M_acgam_e" stoichiometry="1" constant="true"/>
        </listOfReactants>
      </reaction>
      <reaction metaid="meta_R_EX_acmana_e" sboTerm="SBO:0000627" id="R_EX_acmana_e" name="N-Acetyl-D-mannosamine exchange" reversible="false" fast="false" fbc:lowerFluxBound="cobra_0_bound" fbc:upperFluxBound="cobra_default_ub">
        <notes>
          <html xmlns="http://www.w3.org/1999/xhtml">
            <p>original_bigg_ids: [&apos;EX_acmana_e&apos;]</p>
          </html>
        </notes>
        <listOfReactants>
          <speciesReference species="M_acmana_e" stoichiometry="1" constant="true"/>
        </listOfReactants>
      </reaction>
      <reaction metaid="meta_R_EX_acmum_e" sboTerm="SBO:0000627" id="R_EX_acmum_e" name="N-Acetylmuramate exchange" reversible="false" fast="false" fbc:lowerFluxBound="cobra_0_bound" fbc:upperFluxBound="cobra_default_ub">
        <notes>
          <html xmlns="http://www.w3.org/1999/xhtml">
            <p>original_bigg_ids: [&apos;EX_acmum_e&apos;]</p>
          </html>
        </notes>
        <listOfReactants>
          <speciesReference species="M_acmum_e" stoichiometry="1" constant="true"/>
        </listOfReactants>
      </reaction>
      <reaction metaid="meta_R_EX_acnam_e" sboTerm="SBO:0000627" id="R_EX_acnam_e" name="N-Acetylneuraminate exchange" reversible="false" fast="false" fbc:lowerFluxBound="cobra_0_bound" fbc:upperFluxBound="cobra_default_ub">
        <notes>
          <html xmlns="http://www.w3.org/1999/xhtml">
            <p>original_bigg_ids: [&apos;EX_acnam_e&apos;]</p>
          </html>
        </notes>
        <listOfReactants>
          <speciesReference species="M_acnam_e" stoichiometry="1" constant="true"/>
        </listOfReactants>
      </reaction>
      <reaction metaid="meta_R_EX_acser_e" sboTerm="SBO:0000627" id="R_EX_acser_e" name="O-Acetyl-L-serine exchange" reversible="false" fast="false" fbc:lowerFluxBound="cobra_0_bound" fbc:upperFluxBound="cobra_default_ub">
        <notes>
          <html xmlns="http://www.w3.org/1999/xhtml">
            <p>original_bigg_ids: [&apos;EX_acser_e&apos;]</p>
          </html>
        </notes>
        <listOfReactants>
          <speciesReference species="M_acser_e" stoichiometry="1" constant="true"/>
        </listOfReactants>
      </reaction>
      <reaction metaid="meta_R_EX_ade_e" sboTerm="SBO:0000627" id="R_EX_ade_e" name="Adenine exchange" reversible="false" fast="false" fbc:lowerFluxBound="cobra_0_bound" fbc:upperFluxBound="cobra_default_ub">
        <notes>
          <html xmlns="http://www.w3.org/1999/xhtml">
            <p>original_bigg_ids: [&apos;EX_ade_e&apos;]</p>
          </html>
        </notes>
        <listOfReactants>
          <speciesReference species="M_ade_e" stoichiometry="1" constant="true"/>
        </listOfReactants>
      </reaction>
      <reaction metaid="meta_R_EX_adn_e" sboTerm="SBO:0000627" id="R_EX_adn_e" name="Adenosine exchange" reversible="false" fast="false" fbc:lowerFluxBound="cobra_0_bound" fbc:upperFluxBound="cobra_default_ub">
        <notes>
          <html xmlns="http://www.w3.org/1999/xhtml">
            <p>original_bigg_ids: [&apos;EX_adn_e&apos;]</p>
          </html>
        </notes>
        <listOfReactants>
          <speciesReference species="M_adn_e" stoichiometry="1" constant="true"/>
        </listOfReactants>
      </reaction>
      <reaction metaid="meta_R_EX_adocbl_e" sboTerm="SBO:0000627" id="R_EX_adocbl_e" name="Adenosylcobalamin exchange" reversible="false" fast="false" fbc:lowerFluxBound="cobra_0_bound" fbc:upperFluxBound="cobra_default_ub">
        <notes>
          <html xmlns="http://www.w3.org/1999/xhtml">
            <p>original_bigg_ids: [&apos;EX_adocbl_e&apos;]</p>
          </html>
        </notes>
        <listOfReactants>
          <speciesReference species="M_adocbl_e" stoichiometry="1" constant="true"/>
        </listOfReactants>
      </reaction>
      <reaction metaid="meta_R_EX_ag_e" sboTerm="SBO:0000627" id="R_EX_ag_e" name="Silver exchange" reversible="false" fast="false" fbc:lowerFluxBound="cobra_0_bound" fbc:upperFluxBound="cobra_default_ub">
        <notes>
          <html xmlns="http://www.w3.org/1999/xhtml">
            <p>original_bigg_ids: [&apos;EX_ag_e&apos;]</p>
          </html>
        </notes>
        <listOfReactants>
          <speciesReference species="M_ag_e" stoichiometry="1" constant="true"/>
        </listOfReactants>
      </reaction>
      <reaction metaid="meta_R_EX_agm_e" sboTerm="SBO:0000627" id="R_EX_agm_e" name="Agmatine exchange" reversible="false" fast="false" fbc:lowerFluxBound="cobra_0_bound" fbc:upperFluxBound="cobra_default_ub">
        <notes>
          <html xmlns="http://www.w3.org/1999/xhtml">
            <p>original_bigg_ids: [&apos;EX_agm_e&apos;]</p>
          </html>
        </notes>
        <listOfReactants>
          <speciesReference species="M_agm_e" stoichiometry="1" constant="true"/>
        </listOfReactants>
      </reaction>
      <reaction metaid="meta_R_EX_akg_e" sboTerm="SBO:0000627" id="R_EX_akg_e" name="2-Oxoglutarate exchange" reversible="false" fast="false" fbc:lowerFluxBound="cobra_0_bound" fbc:upperFluxBound="cobra_default_ub">
        <notes>
          <html xmlns="http://www.w3.org/1999/xhtml">
            <p>original_bigg_ids: [&apos;EX_akg_e&apos;]</p>
          </html>
        </notes>
        <listOfReactants>
          <speciesReference species="M_akg_e" stoichiometry="1" constant="true"/>
        </listOfReactants>
      </reaction>
      <reaction metaid="meta_R_EX_ala_B_e" sboTerm="SBO:0000627" id="R_EX_ala_B_e" name="Beta-Alanine exchange" reversible="false" fast="false" fbc:lowerFluxBound="cobra_0_bound" fbc:upperFluxBound="cobra_default_ub">
        <notes>
          <html xmlns="http://www.w3.org/1999/xhtml">
            <p>original_bigg_ids: [&apos;EX_ala_B_e&apos;]</p>
          </html>
        </notes>
        <listOfReactants>
          <speciesReference species="M_ala_B_e" stoichiometry="1" constant="true"/>
        </listOfReactants>
      </reaction>
      <reaction metaid="meta_R_EX_ala__D_e" sboTerm="SBO:0000627" id="R_EX_ala__D_e" name="D-Alanine exchange" reversible="false" fast="false" fbc:lowerFluxBound="cobra_0_bound" fbc:upperFluxBound="cobra_default_ub">
        <notes>
          <html xmlns="http://www.w3.org/1999/xhtml">
            <p>original_bigg_ids: [&apos;EX_ala__D_e&apos;]</p>
          </html>
        </notes>
        <listOfReactants>
          <speciesReference species="M_ala__D_e" stoichiometry="1" constant="true"/>
        </listOfReactants>
      </reaction>
      <reaction metaid="meta_R_EX_ala__L_e" sboTerm="SBO:0000627" id="R_EX_ala__L_e" name="L-Alanine exchange" reversible="false" fast="false" fbc:lowerFluxBound="cobra_0_bound" fbc:upperFluxBound="cobra_default_ub">
        <notes>
          <html xmlns="http://www.w3.org/1999/xhtml">
            <p>original_bigg_ids: [&apos;EX_ala__L_e&apos;]</p>
          </html>
        </notes>
        <listOfReactants>
          <speciesReference species="M_ala__L_e" stoichiometry="1" constant="true"/>
        </listOfReactants>
      </reaction>
      <reaction metaid="meta_R_EX_alaala_e" sboTerm="SBO:0000627" id="R_EX_alaala_e" name="D-Alanyl-D-alanine exchange" reversible="false" fast="false" fbc:lowerFluxBound="cobra_0_bound" fbc:upperFluxBound="cobra_default_ub">
        <notes>
          <html xmlns="http://www.w3.org/1999/xhtml">
            <p>original_bigg_ids: [&apos;EX_alaala_e&apos;]</p>
          </html>
        </notes>
        <listOfReactants>
          <speciesReference species="M_alaala_e" stoichiometry="1" constant="true"/>
        </listOfReactants>
      </reaction>
      <reaction metaid="meta_R_EX_all__D_e" sboTerm="SBO:0000627" id="R_EX_all__D_e" name="D-Allose exchange" reversible="false" fast="false" fbc:lowerFluxBound="cobra_0_bound" fbc:upperFluxBound="cobra_default_ub">
        <notes>
          <html xmlns="http://www.w3.org/1999/xhtml">
            <p>original_bigg_ids: [&apos;EX_all__D_e&apos;]</p>
          </html>
        </notes>
        <listOfReactants>
          <speciesReference species="M_all__D_e" stoichiometry="1" constant="true"/>
        </listOfReactants>
      </reaction>
      <reaction metaid="meta_R_EX_alltn_e" sboTerm="SBO:0000627" id="R_EX_alltn_e" name="Allantoin exchange" reversible="false" fast="false" fbc:lowerFluxBound="cobra_0_bound" fbc:upperFluxBound="cobra_default_ub">
        <notes>
          <html xmlns="http://www.w3.org/1999/xhtml">
            <p>original_bigg_ids: [&apos;EX_alltn_e&apos;]</p>
          </html>
        </notes>
        <listOfReactants>
          <speciesReference species="M_alltn_e" stoichiometry="1" constant="true"/>
        </listOfReactants>
      </reaction>
      <reaction metaid="meta_R_EX_amp_e" sboTerm="SBO:0000627" id="R_EX_amp_e" name="AMP exchange" reversible="false" fast="false" fbc:lowerFluxBound="cobra_0_bound" fbc:upperFluxBound="cobra_default_ub">
        <notes>
          <html xmlns="http://www.w3.org/1999/xhtml">
            <p>original_bigg_ids: [&apos;EX_amp_e&apos;]</p>
          </html>
        </notes>
        <listOfReactants>
          <speciesReference species="M_amp_e" stoichiometry="1" constant="true"/>
        </listOfReactants>
      </reaction>
      <reaction metaid="meta_R_EX_anhgm_e" sboTerm="SBO:0000627" id="R_EX_anhgm_e" name="N-Acetyl-D-glucosamine(anhydrous)N-Acetylmuramic acid exchange" reversible="false" fast="false" fbc:lowerFluxBound="cobra_0_bound" fbc:upperFluxBound="cobra_default_ub">
        <notes>
          <html xmlns="http://www.w3.org/1999/xhtml">
            <p>original_bigg_ids: [&apos;EX_anhgm_e&apos;]</p>
          </html>
        </notes>
        <listOfReactants>
          <speciesReference species="M_anhgm_e" stoichiometry="1" constant="true"/>
        </listOfReactants>
      </reaction>
      <reaction metaid="meta_R_EX_arab__L_e" sboTerm="SBO:0000627" id="R_EX_arab__L_e" name="L-Arabinose exchange" reversible="false" fast="false" fbc:lowerFluxBound="cobra_0_bound" fbc:upperFluxBound="cobra_default_ub">
        <notes>
          <html xmlns="http://www.w3.org/1999/xhtml">
            <p>original_bigg_ids: [&apos;EX_arab__L_e&apos;]</p>
          </html>
        </notes>
        <listOfReactants>
          <speciesReference species="M_arab__L_e" stoichiometry="1" constant="true"/>
        </listOfReactants>
      </reaction>
      <reaction metaid="meta_R_EX_arbt_e" sboTerm="SBO:0000627" id="R_EX_arbt_e" name="Arbutin exchange" reversible="false" fast="false" fbc:lowerFluxBound="cobra_0_bound" fbc:upperFluxBound="cobra_default_ub">
        <notes>
          <html xmlns="http://www.w3.org/1999/xhtml">
            <p>original_bigg_ids: [&apos;EX_arbt_e&apos;]</p>
          </html>
        </notes>
        <listOfReactants>
          <speciesReference species="M_arbt_e" stoichiometry="1" constant="true"/>
        </listOfReactants>
      </reaction>
      <reaction metaid="meta_R_EX_arbtn_e" sboTerm="SBO:0000627" id="R_EX_arbtn_e" name="Aerobactin minus Fe3 exchange" reversible="false" fast="false" fbc:lowerFluxBound="cobra_0_bound" fbc:upperFluxBound="cobra_default_ub">
        <notes>
          <html xmlns="http://www.w3.org/1999/xhtml">
            <p>original_bigg_ids: [&apos;EX_arbtn_e&apos;]</p>
          </html>
        </notes>
        <listOfReactants>
          <speciesReference species="M_arbtn_e" stoichiometry="1" constant="true"/>
        </listOfReactants>
      </reaction>
      <reaction metaid="meta_R_EX_arbtn_fe3_e" sboTerm="SBO:0000627" id="R_EX_arbtn_fe3_e" name="Aerobactin exchange" reversible="false" fast="false" fbc:lowerFluxBound="cobra_0_bound" fbc:upperFluxBound="cobra_default_ub">
        <notes>
          <html xmlns="http://www.w3.org/1999/xhtml">
            <p>original_bigg_ids: [&apos;EX_arbtn_fe3_e&apos;]</p>
          </html>
        </notes>
        <listOfReactants>
          <speciesReference species="M_arbtn_fe3_e" stoichiometry="1" constant="true"/>
        </listOfReactants>
      </reaction>
      <reaction metaid="meta_R_EX_arg__L_e" sboTerm="SBO:0000627" id="R_EX_arg__L_e" name="L-Arginine exchange" reversible="false" fast="false" fbc:lowerFluxBound="cobra_0_bound" fbc:upperFluxBound="cobra_default_ub">
        <notes>
          <html xmlns="http://www.w3.org/1999/xhtml">
            <p>original_bigg_ids: [&apos;EX_arg__L_e&apos;]</p>
          </html>
        </notes>
        <listOfReactants>
          <speciesReference species="M_arg__L_e" stoichiometry="1" constant="true"/>
        </listOfReactants>
      </reaction>
      <reaction metaid="meta_R_EX_ascb__L_e" sboTerm="SBO:0000627" id="R_EX_ascb__L_e" name="L-Ascorbate exchange" reversible="false" fast="false" fbc:lowerFluxBound="cobra_0_bound" fbc:upperFluxBound="cobra_default_ub">
        <notes>
          <html xmlns="http://www.w3.org/1999/xhtml">
            <p>original_bigg_ids: [&apos;EX_ascb__L_e&apos;]</p>
          </html>
        </notes>
        <listOfReactants>
          <speciesReference species="M_ascb__L_e" stoichiometry="1" constant="true"/>
        </listOfReactants>
      </reaction>
      <reaction metaid="meta_R_EX_asn__L_e" sboTerm="SBO:0000627" id="R_EX_asn__L_e" name="L-Asparagine exchange" reversible="false" fast="false" fbc:lowerFluxBound="cobra_0_bound" fbc:upperFluxBound="cobra_default_ub">
        <notes>
          <html xmlns="http://www.w3.org/1999/xhtml">
            <p>original_bigg_ids: [&apos;EX_asn__L_e&apos;]</p>
          </html>
        </notes>
        <listOfReactants>
          <speciesReference species="M_asn__L_e" stoichiometry="1" constant="true"/>
        </listOfReactants>
      </reaction>
      <reaction metaid="meta_R_EX_aso3_e" sboTerm="SBO:0000627" id="R_EX_aso3_e" name="Arsenite exchange" reversible="false" fast="false" fbc:lowerFluxBound="cobra_0_bound" fbc:upperFluxBound="cobra_default_ub">
        <notes>
          <html xmlns="http://www.w3.org/1999/xhtml">
            <p>original_bigg_ids: [&apos;EX_aso3_e&apos;]</p>
          </html>
        </notes>
        <listOfReactants>
          <speciesReference species="M_aso3_e" stoichiometry="1" constant="true"/>
        </listOfReactants>
      </reaction>
      <reaction metaid="meta_R_EX_asp__L_e" sboTerm="SBO:0000627" id="R_EX_asp__L_e" name="L-Aspartate exchange" reversible="false" fast="false" fbc:lowerFluxBound="cobra_0_bound" fbc:upperFluxBound="cobra_default_ub">
        <notes>
          <html xmlns="http://www.w3.org/1999/xhtml">
            <p>original_bigg_ids: [&apos;EX_asp__L_e&apos;]</p>
          </html>
        </notes>
        <listOfReactants>
          <speciesReference species="M_asp__L_e" stoichiometry="1" constant="true"/>
        </listOfReactants>
      </reaction>
      <reaction metaid="meta_R_EX_btn_e" sboTerm="SBO:0000627" id="R_EX_btn_e" name="Biotin exchange" reversible="false" fast="false" fbc:lowerFluxBound="cobra_0_bound" fbc:upperFluxBound="cobra_default_ub">
        <notes>
          <html xmlns="http://www.w3.org/1999/xhtml">
            <p>original_bigg_ids: [&apos;EX_btn_e&apos;]</p>
          </html>
        </notes>
        <listOfReactants>
          <speciesReference species="M_btn_e" stoichiometry="1" constant="true"/>
        </listOfReactants>
      </reaction>
      <reaction metaid="meta_R_EX_but_e" sboTerm="SBO:0000627" id="R_EX_but_e" name="Butyrate (n-C4:0) exchange" reversible="false" fast="false" fbc:lowerFluxBound="cobra_0_bound" fbc:upperFluxBound="cobra_default_ub">
        <notes>
          <html xmlns="http://www.w3.org/1999/xhtml">
            <p>original_bigg_ids: [&apos;EX_but_e&apos;]</p>
          </html>
        </notes>
        <listOfReactants>
          <speciesReference species="M_but_e" stoichiometry="1" constant="true"/>
        </listOfReactants>
      </reaction>
      <reaction metaid="meta_R_EX_butso3_e" sboTerm="SBO:0000627" id="R_EX_butso3_e" name="Butanesulfonate exchange" reversible="false" fast="false" fbc:lowerFluxBound="cobra_0_bound" fbc:upperFluxBound="cobra_default_ub">
        <notes>
          <html xmlns="http://www.w3.org/1999/xhtml">
            <p>original_bigg_ids: [&apos;EX_butso3_e&apos;]</p>
          </html>
        </notes>
        <listOfReactants>
          <speciesReference species="M_butso3_e" stoichiometry="1" constant="true"/>
        </listOfReactants>
      </reaction>
      <reaction metaid="meta_R_EX_ca2_e" sboTerm="SBO:0000627" id="R_EX_ca2_e" name="Calcium exchange" reversible="true" fast="false" fbc:lowerFluxBound="cobra_default_lb" fbc:upperFluxBound="cobra_default_ub">
        <notes>
          <html xmlns="http://www.w3.org/1999/xhtml">
            <p>original_bigg_ids: [&apos;EX_ca2_e&apos;]</p>
          </html>
        </notes>
        <listOfReactants>
          <speciesReference species="M_ca2_e" stoichiometry="1" constant="true"/>
        </listOfReactants>
      </reaction>
      <reaction metaid="meta_R_EX_cbi_e" sboTerm="SBO:0000627" id="R_EX_cbi_e" name="Cobinamide exchange" reversible="false" fast="false" fbc:lowerFluxBound="cobra_0_bound" fbc:upperFluxBound="cobra_default_ub">
        <notes>
          <html xmlns="http://www.w3.org/1999/xhtml">
            <p>original_bigg_ids: [&apos;EX_cbi_e&apos;]</p>
          </html>
        </notes>
        <listOfReactants>
          <speciesReference species="M_cbi_e" stoichiometry="1" constant="true"/>
        </listOfReactants>
      </reaction>
      <reaction metaid="meta_R_EX_cbl1_e" sboTerm="SBO:0000627" id="R_EX_cbl1_e" name="Cob(I)alamin exchange" reversible="false" fast="false" fbc:lowerFluxBound="cobra_0_bound" fbc:upperFluxBound="cobra_default_ub">
        <notes>
          <html xmlns="http://www.w3.org/1999/xhtml">
            <p>original_bigg_ids: [&apos;EX_cbl1_e&apos;]</p>
          </html>
        </notes>
        <listOfReactants>
          <speciesReference species="M_cbl1_e" stoichiometry="1" constant="true"/>
        </listOfReactants>
      </reaction>
      <reaction metaid="meta_R_EX_cd2_e" sboTerm="SBO:0000627" id="R_EX_cd2_e" name="Cadmium exchange" reversible="false" fast="false" fbc:lowerFluxBound="cobra_0_bound" fbc:upperFluxBound="cobra_default_ub">
        <notes>
          <html xmlns="http://www.w3.org/1999/xhtml">
            <p>original_bigg_ids: [&apos;EX_cd2_e&apos;]</p>
          </html>
        </notes>
        <listOfReactants>
          <speciesReference species="M_cd2_e" stoichiometry="1" constant="true"/>
        </listOfReactants>
      </reaction>
      <reaction metaid="meta_R_EX_cellb_e" sboTerm="SBO:0000627" id="R_EX_cellb_e" name="Cellobiose exchange" reversible="false" fast="false" fbc:lowerFluxBound="cobra_0_bound" fbc:upperFluxBound="cobra_default_ub">
        <notes>
          <html xmlns="http://www.w3.org/1999/xhtml">
            <p>original_bigg_ids: [&apos;EX_cellb_e&apos;]</p>
          </html>
        </notes>
        <listOfReactants>
          <speciesReference species="M_cellb_e" stoichiometry="1" constant="true"/>
        </listOfReactants>
      </reaction>
      <reaction metaid="meta_R_EX_cgly_e" sboTerm="SBO:0000627" id="R_EX_cgly_e" name="Cys-Gly exchange" reversible="false" fast="false" fbc:lowerFluxBound="cobra_0_bound" fbc:upperFluxBound="cobra_default_ub">
        <notes>
          <html xmlns="http://www.w3.org/1999/xhtml">
            <p>original_bigg_ids: [&apos;EX_cgly_e&apos;]</p>
          </html>
        </notes>
        <listOfReactants>
          <speciesReference species="M_cgly_e" stoichiometry="1" constant="true"/>
        </listOfReactants>
      </reaction>
      <reaction metaid="meta_R_EX_ch4_e" sboTerm="SBO:0000627" id="R_EX_ch4_e" name="EX ch4 LPAREN e RPAREN" reversible="false" fast="false" fbc:lowerFluxBound="cobra_0_bound" fbc:upperFluxBound="cobra_default_ub">
        <notes>
          <html xmlns="http://www.w3.org/1999/xhtml">
            <p>original_bigg_ids: [&apos;EX_ch4_e&apos;]</p>
          </html>
        </notes>
        <listOfReactants>
          <speciesReference species="M_ch4_e" stoichiometry="1" constant="true"/>
        </listOfReactants>
      </reaction>
      <reaction metaid="meta_R_EX_chol_e" sboTerm="SBO:0000627" id="R_EX_chol_e" name="Choline exchange" reversible="false" fast="false" fbc:lowerFluxBound="cobra_0_bound" fbc:upperFluxBound="cobra_default_ub">
        <notes>
          <html xmlns="http://www.w3.org/1999/xhtml">
            <p>original_bigg_ids: [&apos;EX_chol_e&apos;]</p>
          </html>
        </notes>
        <listOfReactants>
          <speciesReference species="M_chol_e" stoichiometry="1" constant="true"/>
        </listOfReactants>
      </reaction>
      <reaction metaid="meta_R_EX_chtbs_e" sboTerm="SBO:0000627" id="R_EX_chtbs_e" name="Chitobiose exchange" reversible="false" fast="false" fbc:lowerFluxBound="cobra_0_bound" fbc:upperFluxBound="cobra_default_ub">
        <notes>
          <html xmlns="http://www.w3.org/1999/xhtml">
            <p>original_bigg_ids: [&apos;EX_chtbs_e&apos;]</p>
          </html>
        </notes>
        <listOfReactants>
          <speciesReference species="M_chtbs_e" stoichiometry="1" constant="true"/>
        </listOfReactants>
      </reaction>
      <reaction metaid="meta_R_EX_cit_e" sboTerm="SBO:0000627" id="R_EX_cit_e" name="Citrate exchange" reversible="false" fast="false" fbc:lowerFluxBound="cobra_0_bound" fbc:upperFluxBound="cobra_default_ub">
        <notes>
          <html xmlns="http://www.w3.org/1999/xhtml">
            <p>original_bigg_ids: [&apos;EX_cit_e&apos;]</p>
          </html>
        </notes>
        <listOfReactants>
          <speciesReference species="M_cit_e" stoichiometry="1" constant="true"/>
        </listOfReactants>
      </reaction>
      <reaction metaid="meta_R_EX_cl_e" sboTerm="SBO:0000627" id="R_EX_cl_e" name="Chloride exchange" reversible="true" fast="false" fbc:lowerFluxBound="cobra_default_lb" fbc:upperFluxBound="cobra_default_ub">
        <notes>
          <html xmlns="http://www.w3.org/1999/xhtml">
            <p>original_bigg_ids: [&apos;EX_cl_e&apos;]</p>
          </html>
        </notes>
        <listOfReactants>
          <speciesReference species="M_cl_e" stoichiometry="1" constant="true"/>
        </listOfReactants>
      </reaction>
      <reaction metaid="meta_R_EX_cm_e" sboTerm="SBO:0000627" id="R_EX_cm_e" name="Chloramphenicol exchange" reversible="false" fast="false" fbc:lowerFluxBound="cobra_0_bound" fbc:upperFluxBound="cobra_default_ub">
        <notes>
          <html xmlns="http://www.w3.org/1999/xhtml">
            <p>original_bigg_ids: [&apos;EX_cm_e&apos;]</p>
          </html>
        </notes>
        <listOfReactants>
          <speciesReference species="M_cm_e" stoichiometry="1" constant="true"/>
        </listOfReactants>
      </reaction>
      <reaction metaid="meta_R_EX_cmp_e" sboTerm="SBO:0000627" id="R_EX_cmp_e" name="CMP exchange" reversible="false" fast="false" fbc:lowerFluxBound="cobra_0_bound" fbc:upperFluxBound="cobra_default_ub">
        <notes>
          <html xmlns="http://www.w3.org/1999/xhtml">
            <p>original_bigg_ids: [&apos;EX_cmp_e&apos;]</p>
          </html>
        </notes>
        <listOfReactants>
          <speciesReference species="M_cmp_e" stoichiometry="1" constant="true"/>
        </listOfReactants>
      </reaction>
      <reaction metaid="meta_R_EX_co2_e" sboTerm="SBO:0000627" id="R_EX_co2_e" name="CO2 exchange" reversible="true" fast="false" fbc:lowerFluxBound="cobra_default_lb" fbc:upperFluxBound="cobra_default_ub">
        <notes>
          <html xmlns="http://www.w3.org/1999/xhtml">
            <p>original_bigg_ids: [&apos;EX_co2_e&apos;]</p>
          </html>
        </notes>
        <listOfReactants>
          <speciesReference species="M_co2_e" stoichiometry="1" constant="true"/>
        </listOfReactants>
      </reaction>
      <reaction metaid="meta_R_EX_cobalt2_e" sboTerm="SBO:0000627" id="R_EX_cobalt2_e" name="Co2+ exchange" reversible="true" fast="false" fbc:lowerFluxBound="cobra_default_lb" fbc:upperFluxBound="cobra_default_ub">
        <notes>
          <html xmlns="http://www.w3.org/1999/xhtml">
            <p>original_bigg_ids: [&apos;EX_cobalt2_e&apos;]</p>
          </html>
        </notes>
        <listOfReactants>
          <speciesReference species="M_cobalt2_e" stoichiometry="1" constant="true"/>
        </listOfReactants>
      </reaction>
      <reaction metaid="meta_R_EX_cpgn_e" sboTerm="SBO:0000627" id="R_EX_cpgn_e" name="Coprogen exchange" reversible="false" fast="false" fbc:lowerFluxBound="cobra_0_bound" fbc:upperFluxBound="cobra_default_ub">
        <notes>
          <html xmlns="http://www.w3.org/1999/xhtml">
            <p>original_bigg_ids: [&apos;EX_cpgn_e&apos;]</p>
          </html>
        </notes>
        <listOfReactants>
          <speciesReference species="M_cpgn_e" stoichiometry="1" constant="true"/>
        </listOfReactants>
      </reaction>
      <reaction metaid="meta_R_EX_cpgn_un_e" sboTerm="SBO:0000627" id="R_EX_cpgn_un_e" name="Coprogen unloaded (no Fe(III)) exchange" reversible="false" fast="false" fbc:lowerFluxBound="cobra_0_bound" fbc:upperFluxBound="cobra_default_ub">
        <notes>
          <html xmlns="http://www.w3.org/1999/xhtml">
            <p>original_bigg_ids: [&apos;EX_cpgn_un_e&apos;]</p>
          </html>
        </notes>
        <listOfReactants>
          <speciesReference species="M_cpgn_un_e" stoichiometry="1" constant="true"/>
        </listOfReactants>
      </reaction>
      <reaction metaid="meta_R_EX_crn__D_e" sboTerm="SBO:0000627" id="R_EX_crn__D_e" name="D-carnitine exchange" reversible="false" fast="false" fbc:lowerFluxBound="cobra_0_bound" fbc:upperFluxBound="cobra_default_ub">
        <notes>
          <html xmlns="http://www.w3.org/1999/xhtml">
            <p>original_bigg_ids: [&apos;EX_crn__D_e&apos;]</p>
          </html>
        </notes>
        <listOfReactants>
          <speciesReference species="M_crn__D_e" stoichiometry="1" constant="true"/>
        </listOfReactants>
      </reaction>
      <reaction metaid="meta_R_EX_crn_e" sboTerm="SBO:0000627" id="R_EX_crn_e" name="L-Carnitine exchange" reversible="false" fast="false" fbc:lowerFluxBound="cobra_0_bound" fbc:upperFluxBound="cobra_default_ub">
        <notes>
          <html xmlns="http://www.w3.org/1999/xhtml">
            <p>original_bigg_ids: [&apos;EX_crn_e&apos;]</p>
          </html>
        </notes>
        <listOfReactants>
          <speciesReference species="M_crn_e" stoichiometry="1" constant="true"/>
        </listOfReactants>
      </reaction>
      <reaction metaid="meta_R_EX_cs1_e" sboTerm="SBO:0000627" id="R_EX_cs1_e" name="Cesium ion exchange" reversible="false" fast="false" fbc:lowerFluxBound="cobra_0_bound" fbc:upperFluxBound="cobra_default_ub">
        <notes>
          <html xmlns="http://www.w3.org/1999/xhtml">
            <p>original_bigg_ids: [&apos;EX_cs1_e&apos;]</p>
          </html>
        </notes>
        <listOfReactants>
          <speciesReference species="M_cs1_e" stoichiometry="1" constant="true"/>
        </listOfReactants>
      </reaction>
      <reaction metaid="meta_R_EX_csn_e" sboTerm="SBO:0000627" id="R_EX_csn_e" name="Cytosine exchange" reversible="false" fast="false" fbc:lowerFluxBound="cobra_0_bound" fbc:upperFluxBound="cobra_default_ub">
        <notes>
          <html xmlns="http://www.w3.org/1999/xhtml">
            <p>original_bigg_ids: [&apos;EX_csn_e&apos;]</p>
          </html>
        </notes>
        <listOfReactants>
          <speciesReference species="M_csn_e" stoichiometry="1" constant="true"/>
        </listOfReactants>
      </reaction>
      <reaction metaid="meta_R_EX_cu2_e" sboTerm="SBO:0000627" id="R_EX_cu2_e" name="Cu2+ exchange" reversible="true" fast="false" fbc:lowerFluxBound="cobra_default_lb" fbc:upperFluxBound="cobra_default_ub">
        <notes>
          <html xmlns="http://www.w3.org/1999/xhtml">
            <p>original_bigg_ids: [&apos;EX_cu2_e&apos;]</p>
          </html>
        </notes>
        <listOfReactants>
          <speciesReference species="M_cu2_e" stoichiometry="1" constant="true"/>
        </listOfReactants>
      </reaction>
      <reaction metaid="meta_R_EX_cu_e" sboTerm="SBO:0000627" id="R_EX_cu_e" name="Cu+ exchange" reversible="false" fast="false" fbc:lowerFluxBound="cobra_0_bound" fbc:upperFluxBound="cobra_default_ub">
        <notes>
          <html xmlns="http://www.w3.org/1999/xhtml">
            <p>original_bigg_ids: [&apos;EX_cu_e&apos;]</p>
          </html>
        </notes>
        <listOfReactants>
          <speciesReference species="M_cu_e" stoichiometry="1" constant="true"/>
        </listOfReactants>
      </reaction>
      <reaction metaid="meta_R_EX_cyan_e" sboTerm="SBO:0000627" id="R_EX_cyan_e" name="Hydrogen cyanide exchange" reversible="false" fast="false" fbc:lowerFluxBound="cobra_0_bound" fbc:upperFluxBound="cobra_default_ub">
        <notes>
          <html xmlns="http://www.w3.org/1999/xhtml">
            <p>original_bigg_ids: [&apos;EX_cyan_e&apos;]</p>
          </html>
        </notes>
        <listOfReactants>
          <speciesReference species="M_cyan_e" stoichiometry="1" constant="true"/>
        </listOfReactants>
      </reaction>
      <reaction metaid="meta_R_EX_cynt_e" sboTerm="SBO:0000627" id="R_EX_cynt_e" name="Cyanate exchange" reversible="false" fast="false" fbc:lowerFluxBound="cobra_0_bound" fbc:upperFluxBound="cobra_default_ub">
        <notes>
          <html xmlns="http://www.w3.org/1999/xhtml">
            <p>original_bigg_ids: [&apos;EX_cynt_e&apos;]</p>
          </html>
        </notes>
        <listOfReactants>
          <speciesReference species="M_cynt_e" stoichiometry="1" constant="true"/>
        </listOfReactants>
      </reaction>
      <reaction metaid="meta_R_EX_cys__D_e" sboTerm="SBO:0000627" id="R_EX_cys__D_e" name="D-Cysteine exchange" reversible="false" fast="false" fbc:lowerFluxBound="cobra_0_bound" fbc:upperFluxBound="cobra_default_ub">
        <notes>
          <html xmlns="http://www.w3.org/1999/xhtml">
            <p>original_bigg_ids: [&apos;EX_cys__D_e&apos;]</p>
          </html>
        </notes>
        <listOfReactants>
          <speciesReference species="M_cys__D_e" stoichiometry="1" constant="true"/>
        </listOfReactants>
      </reaction>
      <reaction metaid="meta_R_EX_cys__L_e" sboTerm="SBO:0000627" id="R_EX_cys__L_e" name="L-Cysteine exchange" reversible="false" fast="false" fbc:lowerFluxBound="cobra_0_bound" fbc:upperFluxBound="cobra_default_ub">
        <notes>
          <html xmlns="http://www.w3.org/1999/xhtml">
            <p>original_bigg_ids: [&apos;EX_cys__L_e&apos;]</p>
          </html>
        </notes>
        <listOfReactants>
          <speciesReference species="M_cys__L_e" stoichiometry="1" constant="true"/>
        </listOfReactants>
      </reaction>
      <reaction metaid="meta_R_EX_cytd_e" sboTerm="SBO:0000627" id="R_EX_cytd_e" name="Cytidine exchange" reversible="false" fast="false" fbc:lowerFluxBound="cobra_0_bound" fbc:upperFluxBound="cobra_default_ub">
        <notes>
          <html xmlns="http://www.w3.org/1999/xhtml">
            <p>original_bigg_ids: [&apos;EX_cytd_e&apos;]</p>
          </html>
        </notes>
        <listOfReactants>
          <speciesReference species="M_cytd_e" stoichiometry="1" constant="true"/>
        </listOfReactants>
      </reaction>
      <reaction metaid="meta_R_EX_dad_2_e" sboTerm="SBO:0000627" id="R_EX_dad_2_e" name="Deoxyadenosine exchange" reversible="false" fast="false" fbc:lowerFluxBound="cobra_0_bound" fbc:upperFluxBound="cobra_default_ub">
        <notes>
          <html xmlns="http://www.w3.org/1999/xhtml">
            <p>original_bigg_ids: [&apos;EX_dad_2_e&apos;]</p>
          </html>
        </notes>
        <listOfReactants>
          <speciesReference species="M_dad_2_e" stoichiometry="1" constant="true"/>
        </listOfReactants>
      </reaction>
      <reaction metaid="meta_R_EX_damp_e" sboTerm="SBO:0000627" id="R_EX_damp_e" name="DAMP exchange" reversible="false" fast="false" fbc:lowerFluxBound="cobra_0_bound" fbc:upperFluxBound="cobra_default_ub">
        <notes>
          <html xmlns="http://www.w3.org/1999/xhtml">
            <p>original_bigg_ids: [&apos;EX_damp_e&apos;]</p>
          </html>
        </notes>
        <listOfReactants>
          <speciesReference species="M_damp_e" stoichiometry="1" constant="true"/>
        </listOfReactants>
      </reaction>
      <reaction metaid="meta_R_EX_dca_e" sboTerm="SBO:0000627" id="R_EX_dca_e" name="Decanoate (n-C10:0) exchange" reversible="false" fast="false" fbc:lowerFluxBound="cobra_0_bound" fbc:upperFluxBound="cobra_default_ub">
        <notes>
          <html xmlns="http://www.w3.org/1999/xhtml">
            <p>original_bigg_ids: [&apos;EX_dca_e&apos;]</p>
          </html>
        </notes>
        <listOfReactants>
          <speciesReference species="M_dca_e" stoichiometry="1" constant="true"/>
        </listOfReactants>
      </reaction>
      <reaction metaid="meta_R_EX_dcmp_e" sboTerm="SBO:0000627" id="R_EX_dcmp_e" name="DCMP exchange" reversible="false" fast="false" fbc:lowerFluxBound="cobra_0_bound" fbc:upperFluxBound="cobra_default_ub">
        <notes>
          <html xmlns="http://www.w3.org/1999/xhtml">
            <p>original_bigg_ids: [&apos;EX_dcmp_e&apos;]</p>
          </html>
        </notes>
        <listOfReactants>
          <speciesReference species="M_dcmp_e" stoichiometry="1" constant="true"/>
        </listOfReactants>
      </reaction>
      <reaction metaid="meta_R_EX_dcyt_e" sboTerm="SBO:0000627" id="R_EX_dcyt_e" name="Deoxycytidine exchange" reversible="false" fast="false" fbc:lowerFluxBound="cobra_0_bound" fbc:upperFluxBound="cobra_default_ub">
        <notes>
          <html xmlns="http://www.w3.org/1999/xhtml">
            <p>original_bigg_ids: [&apos;EX_dcyt_e&apos;]</p>
          </html>
        </notes>
        <listOfReactants>
          <speciesReference species="M_dcyt_e" stoichiometry="1" constant="true"/>
        </listOfReactants>
      </reaction>
      <reaction metaid="meta_R_EX_ddca_e" sboTerm="SBO:0000627" id="R_EX_ddca_e" name="Dodecanoate (n-C12:0) exchange" reversible="false" fast="false" fbc:lowerFluxBound="cobra_0_bound" fbc:upperFluxBound="cobra_default_ub">
        <notes>
          <html xmlns="http://www.w3.org/1999/xhtml">
            <p>original_bigg_ids: [&apos;EX_ddca_e&apos;]</p>
          </html>
        </notes>
        <listOfReactants>
          <speciesReference species="M_ddca_e" stoichiometry="1" constant="true"/>
        </listOfReactants>
      </reaction>
      <reaction metaid="meta_R_EX_dgmp_e" sboTerm="SBO:0000627" id="R_EX_dgmp_e" name="DGMP exchange" reversible="false" fast="false" fbc:lowerFluxBound="cobra_0_bound" fbc:upperFluxBound="cobra_default_ub">
        <notes>
          <html xmlns="http://www.w3.org/1999/xhtml">
            <p>original_bigg_ids: [&apos;EX_dgmp_e&apos;]</p>
          </html>
        </notes>
        <listOfReactants>
          <speciesReference species="M_dgmp_e" stoichiometry="1" constant="true"/>
        </listOfReactants>
      </reaction>
      <reaction metaid="meta_R_EX_dgsn_e" sboTerm="SBO:0000627" id="R_EX_dgsn_e" name="Deoxyguanosine exchange" reversible="false" fast="false" fbc:lowerFluxBound="cobra_0_bound" fbc:upperFluxBound="cobra_default_ub">
        <notes>
          <html xmlns="http://www.w3.org/1999/xhtml">
            <p>original_bigg_ids: [&apos;EX_dgsn_e&apos;]</p>
          </html>
        </notes>
        <listOfReactants>
          <speciesReference species="M_dgsn_e" stoichiometry="1" constant="true"/>
        </listOfReactants>
      </reaction>
      <reaction metaid="meta_R_EX_dha_e" sboTerm="SBO:0000627" id="R_EX_dha_e" name="Dihydroxyacetone exchange" reversible="false" fast="false" fbc:lowerFluxBound="cobra_0_bound" fbc:upperFluxBound="cobra_default_ub">
        <notes>
          <html xmlns="http://www.w3.org/1999/xhtml">
            <p>original_bigg_ids: [&apos;EX_dha_e&apos;]</p>
          </html>
        </notes>
        <listOfReactants>
          <speciesReference species="M_dha_e" stoichiometry="1" constant="true"/>
        </listOfReactants>
      </reaction>
      <reaction metaid="meta_R_EX_dhps_e" sboTerm="SBO:0000627" id="R_EX_dhps_e" name="2,3-Dihydroxypropane-1-sulfonate exchange" reversible="false" fast="false" fbc:lowerFluxBound="cobra_0_bound" fbc:upperFluxBound="cobra_default_ub">
        <notes>
          <html xmlns="http://www.w3.org/1999/xhtml">
            <p>original_bigg_ids: [&apos;EX_dhps_e&apos;]</p>
          </html>
        </notes>
        <listOfReactants>
          <speciesReference species="M_dhps_e" stoichiometry="1" constant="true"/>
        </listOfReactants>
      </reaction>
      <reaction metaid="meta_R_EX_dimp_e" sboTerm="SBO:0000627" id="R_EX_dimp_e" name="DIMP exchange" reversible="false" fast="false" fbc:lowerFluxBound="cobra_0_bound" fbc:upperFluxBound="cobra_default_ub">
        <notes>
          <html xmlns="http://www.w3.org/1999/xhtml">
            <p>original_bigg_ids: [&apos;EX_dimp_e&apos;]</p>
          </html>
        </notes>
        <listOfReactants>
          <speciesReference species="M_dimp_e" stoichiometry="1" constant="true"/>
        </listOfReactants>
      </reaction>
      <reaction metaid="meta_R_EX_din_e" sboTerm="SBO:0000627" id="R_EX_din_e" name="Deoxyinosine exchange" reversible="false" fast="false" fbc:lowerFluxBound="cobra_0_bound" fbc:upperFluxBound="cobra_default_ub">
        <notes>
          <html xmlns="http://www.w3.org/1999/xhtml">
            <p>original_bigg_ids: [&apos;EX_din_e&apos;]</p>
          </html>
        </notes>
        <listOfReactants>
          <speciesReference species="M_din_e" stoichiometry="1" constant="true"/>
        </listOfReactants>
      </reaction>
      <reaction metaid="meta_R_EX_dms_e" sboTerm="SBO:0000627" id="R_EX_dms_e" name="Dimethyl sulfide exchange" reversible="false" fast="false" fbc:lowerFluxBound="cobra_0_bound" fbc:upperFluxBound="cobra_default_ub">
        <notes>
          <html xmlns="http://www.w3.org/1999/xhtml">
            <p>original_bigg_ids: [&apos;EX_dms_e&apos;]</p>
          </html>
        </notes>
        <listOfReactants>
          <speciesReference species="M_dms_e" stoichiometry="1" constant="true"/>
        </listOfReactants>
      </reaction>
      <reaction metaid="meta_R_EX_dmso_e" sboTerm="SBO:0000627" id="R_EX_dmso_e" name="Dimethyl sulfoxide exchange" reversible="false" fast="false" fbc:lowerFluxBound="cobra_0_bound" fbc:upperFluxBound="cobra_default_ub">
        <notes>
          <html xmlns="http://www.w3.org/1999/xhtml">
            <p>original_bigg_ids: [&apos;EX_dmso_e&apos;]</p>
          </html>
        </notes>
        <listOfReactants>
          <speciesReference species="M_dmso_e" stoichiometry="1" constant="true"/>
        </listOfReactants>
      </reaction>
      <reaction metaid="meta_R_EX_dopa_e" sboTerm="SBO:0000627" id="R_EX_dopa_e" name="Dopamine exchange" reversible="false" fast="false" fbc:lowerFluxBound="cobra_0_bound" fbc:upperFluxBound="cobra_default_ub">
        <notes>
          <html xmlns="http://www.w3.org/1999/xhtml">
            <p>original_bigg_ids: [&apos;EX_dopa_e&apos;]</p>
          </html>
        </notes>
        <listOfReactants>
          <speciesReference species="M_dopa_e" stoichiometry="1" constant="true"/>
        </listOfReactants>
      </reaction>
      <reaction metaid="meta_R_EX_doxrbcn_e" sboTerm="SBO:0000627" id="R_EX_doxrbcn_e" name="Doxorubicin exchange" reversible="false" fast="false" fbc:lowerFluxBound="cobra_0_bound" fbc:upperFluxBound="cobra_default_ub">
        <notes>
          <html xmlns="http://www.w3.org/1999/xhtml">
            <p>original_bigg_ids: [&apos;EX_doxrbcn_e&apos;]</p>
          </html>
        </notes>
        <listOfReactants>
          <speciesReference species="M_doxrbcn_e" stoichiometry="1" constant="true"/>
        </listOfReactants>
      </reaction>
      <reaction metaid="meta_R_EX_dtmp_e" sboTerm="SBO:0000627" id="R_EX_dtmp_e" name="DTMP exchange" reversible="false" fast="false" fbc:lowerFluxBound="cobra_0_bound" fbc:upperFluxBound="cobra_default_ub">
        <notes>
          <html xmlns="http://www.w3.org/1999/xhtml">
            <p>original_bigg_ids: [&apos;EX_dtmp_e&apos;]</p>
          </html>
        </notes>
        <listOfReactants>
          <speciesReference species="M_dtmp_e" stoichiometry="1" constant="true"/>
        </listOfReactants>
      </reaction>
      <reaction metaid="meta_R_EX_dump_e" sboTerm="SBO:0000627" id="R_EX_dump_e" name="DUMP exchange" reversible="false" fast="false" fbc:lowerFluxBound="cobra_0_bound" fbc:upperFluxBound="cobra_default_ub">
        <notes>
          <html xmlns="http://www.w3.org/1999/xhtml">
            <p>original_bigg_ids: [&apos;EX_dump_e&apos;]</p>
          </html>
        </notes>
        <listOfReactants>
          <speciesReference species="M_dump_e" stoichiometry="1" constant="true"/>
        </listOfReactants>
      </reaction>
      <reaction metaid="meta_R_EX_duri_e" sboTerm="SBO:0000627" id="R_EX_duri_e" name="Deoxyuridine exchange" reversible="false" fast="false" fbc:lowerFluxBound="cobra_0_bound" fbc:upperFluxBound="cobra_default_ub">
        <notes>
          <html xmlns="http://www.w3.org/1999/xhtml">
            <p>original_bigg_ids: [&apos;EX_duri_e&apos;]</p>
          </html>
        </notes>
        <listOfReactants>
          <speciesReference species="M_duri_e" stoichiometry="1" constant="true"/>
        </listOfReactants>
      </reaction>
      <reaction metaid="meta_R_EX_dxylnt_e" sboTerm="SBO:0000627" id="R_EX_dxylnt_e" name="D-Xylonate exchange" reversible="false" fast="false" fbc:lowerFluxBound="cobra_0_bound" fbc:upperFluxBound="cobra_default_ub">
        <notes>
          <html xmlns="http://www.w3.org/1999/xhtml">
            <p>original_bigg_ids: [&apos;EX_dxylnt_e&apos;]</p>
          </html>
        </notes>
        <listOfReactants>
          <speciesReference species="M_dxylnt_e" stoichiometry="1" constant="true"/>
        </listOfReactants>
      </reaction>
      <reaction metaid="meta_R_EX_eca4colipa_e" sboTerm="SBO:0000627" id="R_EX_eca4colipa_e" name="(enterobacterial common antigen)x4 core oligosaccharide lipid A exchange" reversible="false" fast="false" fbc:lowerFluxBound="cobra_0_bound" fbc:upperFluxBound="cobra_default_ub">
        <notes>
          <html xmlns="http://www.w3.org/1999/xhtml">
            <p>original_bigg_ids: [&apos;EX_eca4colipa_e&apos;]</p>
          </html>
        </notes>
        <listOfReactants>
          <speciesReference species="M_eca4colipa_e" stoichiometry="1" constant="true"/>
        </listOfReactants>
      </reaction>
      <reaction metaid="meta_R_EX_enlipa_e" sboTerm="SBO:0000627" id="R_EX_enlipa_e" name="Phosphoethanolamine KDO(2)-lipid (A) exchange" reversible="false" fast="false" fbc:lowerFluxBound="cobra_0_bound" fbc:upperFluxBound="cobra_default_ub">
        <notes>
          <html xmlns="http://www.w3.org/1999/xhtml">
            <p>original_bigg_ids: [&apos;EX_enlipa_e&apos;]</p>
          </html>
        </notes>
        <listOfReactants>
          <speciesReference species="M_enlipa_e" stoichiometry="1" constant="true"/>
        </listOfReactants>
      </reaction>
      <reaction metaid="meta_R_EX_enter_e" sboTerm="SBO:0000627" id="R_EX_enter_e" name="Enterochelin exchange" reversible="false" fast="false" fbc:lowerFluxBound="cobra_0_bound" fbc:upperFluxBound="cobra_default_ub">
        <notes>
          <html xmlns="http://www.w3.org/1999/xhtml">
            <p>original_bigg_ids: [&apos;EX_enter_e&apos;]</p>
          </html>
        </notes>
        <listOfReactants>
          <speciesReference species="M_enter_e" stoichiometry="1" constant="true"/>
        </listOfReactants>
      </reaction>
      <reaction metaid="meta_R_EX_etha_e" sboTerm="SBO:0000627" id="R_EX_etha_e" name="Ethanolamine exchange" reversible="false" fast="false" fbc:lowerFluxBound="cobra_0_bound" fbc:upperFluxBound="cobra_default_ub">
        <notes>
          <html xmlns="http://www.w3.org/1999/xhtml">
            <p>original_bigg_ids: [&apos;EX_etha_e&apos;]</p>
          </html>
        </notes>
        <listOfReactants>
          <speciesReference species="M_etha_e" stoichiometry="1" constant="true"/>
        </listOfReactants>
      </reaction>
      <reaction metaid="meta_R_EX_ethso3_e" sboTerm="SBO:0000627" id="R_EX_ethso3_e" name="Ethanesulfonate exchange" reversible="false" fast="false" fbc:lowerFluxBound="cobra_0_bound" fbc:upperFluxBound="cobra_default_ub">
        <notes>
          <html xmlns="http://www.w3.org/1999/xhtml">
            <p>original_bigg_ids: [&apos;EX_ethso3_e&apos;]</p>
          </html>
        </notes>
        <listOfReactants>
          <speciesReference species="M_ethso3_e" stoichiometry="1" constant="true"/>
        </listOfReactants>
      </reaction>
      <reaction metaid="meta_R_EX_etoh_e" sboTerm="SBO:0000627" id="R_EX_etoh_e" name="Ethanol exchange" reversible="false" fast="false" fbc:lowerFluxBound="cobra_0_bound" fbc:upperFluxBound="cobra_default_ub">
        <notes>
          <html xmlns="http://www.w3.org/1999/xhtml">
            <p>original_bigg_ids: [&apos;EX_etoh_e&apos;]</p>
          </html>
        </notes>
        <listOfReactants>
          <speciesReference species="M_etoh_e" stoichiometry="1" constant="true"/>
        </listOfReactants>
      </reaction>
      <reaction metaid="meta_R_EX_f6p_e" sboTerm="SBO:0000627" id="R_EX_f6p_e" name="D-fructose 6-phosphate exchange" reversible="false" fast="false" fbc:lowerFluxBound="cobra_0_bound" fbc:upperFluxBound="cobra_default_ub">
        <notes>
          <html xmlns="http://www.w3.org/1999/xhtml">
            <p>original_bigg_ids: [&apos;EX_f6p_e&apos;]</p>
          </html>
        </notes>
        <listOfReactants>
          <speciesReference species="M_f6p_e" stoichiometry="1" constant="true"/>
        </listOfReactants>
      </reaction>
      <reaction metaid="meta_R_EX_fad_e" sboTerm="SBO:0000627" id="R_EX_fad_e" name="Exchange of Flavin adenine dinucleotide oxidized" reversible="false" fast="false" fbc:lowerFluxBound="cobra_0_bound" fbc:upperFluxBound="cobra_default_ub">
        <notes>
          <html xmlns="http://www.w3.org/1999/xhtml">
            <p>original_bigg_ids: [&apos;EX_fad_e&apos;]</p>
          </html>
        </notes>
        <listOfReactants>
          <speciesReference species="M_fad_e" stoichiometry="1" constant="true"/>
        </listOfReactants>
      </reaction>
      <reaction metaid="meta_R_EX_fald_e" sboTerm="SBO:0000627" id="R_EX_fald_e" name="Formaldehyde exchange" reversible="false" fast="false" fbc:lowerFluxBound="cobra_0_bound" fbc:upperFluxBound="cobra_default_ub">
        <notes>
          <html xmlns="http://www.w3.org/1999/xhtml">
            <p>original_bigg_ids: [&apos;EX_fald_e&apos;]</p>
          </html>
        </notes>
        <listOfReactants>
          <speciesReference species="M_fald_e" stoichiometry="1" constant="true"/>
        </listOfReactants>
      </reaction>
      <reaction metaid="meta_R_EX_fe2_e" sboTerm="SBO:0000627" id="R_EX_fe2_e" name="Fe2+ exchange" reversible="true" fast="false" fbc:lowerFluxBound="cobra_default_lb" fbc:upperFluxBound="cobra_default_ub">
        <notes>
          <html xmlns="http://www.w3.org/1999/xhtml">
            <p>original_bigg_ids: [&apos;EX_fe2_e&apos;]</p>
          </html>
        </notes>
        <listOfReactants>
          <speciesReference species="M_fe2_e" stoichiometry="1" constant="true"/>
        </listOfReactants>
      </reaction>
      <reaction metaid="meta_R_EX_fe3_e" sboTerm="SBO:0000627" id="R_EX_fe3_e" name="Fe3+ exchange" reversible="true" fast="false" fbc:lowerFluxBound="cobra_default_lb" fbc:upperFluxBound="cobra_default_ub">
        <notes>
          <html xmlns="http://www.w3.org/1999/xhtml">
            <p>original_bigg_ids: [&apos;EX_fe3_e&apos;]</p>
          </html>
        </notes>
        <listOfReactants>
          <speciesReference species="M_fe3_e" stoichiometry="1" constant="true"/>
        </listOfReactants>
      </reaction>
      <reaction metaid="meta_R_EX_fe3dcit_e" sboTerm="SBO:0000627" id="R_EX_fe3dcit_e" name="Fe(III)dicitrate exchange" reversible="false" fast="false" fbc:lowerFluxBound="cobra_0_bound" fbc:upperFluxBound="cobra_default_ub">
        <notes>
          <html xmlns="http://www.w3.org/1999/xhtml">
            <p>original_bigg_ids: [&apos;EX_fe3dcit_e&apos;]</p>
          </html>
        </notes>
        <listOfReactants>
          <speciesReference species="M_fe3dcit_e" stoichiometry="1" constant="true"/>
        </listOfReactants>
      </reaction>
      <reaction metaid="meta_R_EX_fe3dhbzs_e" sboTerm="SBO:0000627" id="R_EX_fe3dhbzs_e" name="Ferric 2,3-dihydroxybenzoylserine exchange" reversible="false" fast="false" fbc:lowerFluxBound="cobra_0_bound" fbc:upperFluxBound="cobra_default_ub">
        <notes>
          <html xmlns="http://www.w3.org/1999/xhtml">
            <p>original_bigg_ids: [&apos;EX_fe3dhbzs_e&apos;]</p>
          </html>
        </notes>
        <listOfReactants>
          <speciesReference species="M_fe3dhbzs_e" stoichiometry="1" constant="true"/>
        </listOfReactants>
      </reaction>
      <reaction metaid="meta_R_EX_fe3hox_e" sboTerm="SBO:0000627" id="R_EX_fe3hox_e" name="Fe(III)hydroxamate exchange" reversible="false" fast="false" fbc:lowerFluxBound="cobra_0_bound" fbc:upperFluxBound="cobra_default_ub">
        <notes>
          <html xmlns="http://www.w3.org/1999/xhtml">
            <p>original_bigg_ids: [&apos;EX_fe3hox_e&apos;]</p>
          </html>
        </notes>
        <listOfReactants>
          <speciesReference species="M_fe3hox_e" stoichiometry="1" constant="true"/>
        </listOfReactants>
      </reaction>
      <reaction metaid="meta_R_EX_fe3hox_un_e" sboTerm="SBO:0000627" id="R_EX_fe3hox_un_e" name="Fe(III)hydoxamate, unloaded exchange" reversible="false" fast="false" fbc:lowerFluxBound="cobra_0_bound" fbc:upperFluxBound="cobra_default_ub">
        <notes>
          <html xmlns="http://www.w3.org/1999/xhtml">
            <p>original_bigg_ids: [&apos;EX_fe3hox_un_e&apos;]</p>
          </html>
        </notes>
        <listOfReactants>
          <speciesReference species="M_fe3hox_un_e" stoichiometry="1" constant="true"/>
        </listOfReactants>
      </reaction>
      <reaction metaid="meta_R_EX_fecrm_e" sboTerm="SBO:0000627" id="R_EX_fecrm_e" name="Ferrichrome exchange" reversible="false" fast="false" fbc:lowerFluxBound="cobra_0_bound" fbc:upperFluxBound="cobra_default_ub">
        <notes>
          <html xmlns="http://www.w3.org/1999/xhtml">
            <p>original_bigg_ids: [&apos;EX_fecrm_e&apos;]</p>
          </html>
        </notes>
        <listOfReactants>
          <speciesReference species="M_fecrm_e" stoichiometry="1" constant="true"/>
        </listOfReactants>
      </reaction>
      <reaction metaid="meta_R_EX_fecrm_un_e" sboTerm="SBO:0000627" id="R_EX_fecrm_un_e" name="Ferrichrome minus Fe(III) exchange" reversible="false" fast="false" fbc:lowerFluxBound="cobra_0_bound" fbc:upperFluxBound="cobra_default_ub">
        <notes>
          <html xmlns="http://www.w3.org/1999/xhtml">
            <p>original_bigg_ids: [&apos;EX_fecrm_un_e&apos;]</p>
          </html>
        </notes>
        <listOfReactants>
          <speciesReference species="M_fecrm_un_e" stoichiometry="1" constant="true"/>
        </listOfReactants>
      </reaction>
      <reaction metaid="meta_R_EX_feenter_e" sboTerm="SBO:0000627" id="R_EX_feenter_e" name="Fe-enterobactin exchange" reversible="false" fast="false" fbc:lowerFluxBound="cobra_0_bound" fbc:upperFluxBound="cobra_default_ub">
        <notes>
          <html xmlns="http://www.w3.org/1999/xhtml">
            <p>original_bigg_ids: [&apos;EX_feenter_e&apos;]</p>
          </html>
        </notes>
        <listOfReactants>
          <speciesReference species="M_feenter_e" stoichiometry="1" constant="true"/>
        </listOfReactants>
      </reaction>
      <reaction metaid="meta_R_EX_feoxam_e" sboTerm="SBO:0000627" id="R_EX_feoxam_e" name="Ferroxamine exchange" reversible="false" fast="false" fbc:lowerFluxBound="cobra_0_bound" fbc:upperFluxBound="cobra_default_ub">
        <notes>
          <html xmlns="http://www.w3.org/1999/xhtml">
            <p>original_bigg_ids: [&apos;EX_feoxam_e&apos;]</p>
          </html>
        </notes>
        <listOfReactants>
          <speciesReference species="M_feoxam_e" stoichiometry="1" constant="true"/>
        </listOfReactants>
      </reaction>
      <reaction metaid="meta_R_EX_feoxam_un_e" sboTerm="SBO:0000627" id="R_EX_feoxam_un_e" name="Ferroxamine minus Fe(3) exchange" reversible="false" fast="false" fbc:lowerFluxBound="cobra_0_bound" fbc:upperFluxBound="cobra_default_ub">
        <notes>
          <html xmlns="http://www.w3.org/1999/xhtml">
            <p>original_bigg_ids: [&apos;EX_feoxam_un_e&apos;]</p>
          </html>
        </notes>
        <listOfReactants>
          <speciesReference species="M_feoxam_un_e" stoichiometry="1" constant="true"/>
        </listOfReactants>
      </reaction>
      <reaction metaid="meta_R_EX_fmn_e" sboTerm="SBO:0000627" id="R_EX_fmn_e" name="FMN exchange" reversible="false" fast="false" fbc:lowerFluxBound="cobra_0_bound" fbc:upperFluxBound="cobra_default_ub">
        <notes>
          <html xmlns="http://www.w3.org/1999/xhtml">
            <p>original_bigg_ids: [&apos;EX_fmn_e&apos;]</p>
          </html>
        </notes>
        <listOfReactants>
          <speciesReference species="M_fmn_e" stoichiometry="1" constant="true"/>
        </listOfReactants>
      </reaction>
      <reaction metaid="meta_R_EX_for_e" sboTerm="SBO:0000627" id="R_EX_for_e" name="Formate exchange" reversible="false" fast="false" fbc:lowerFluxBound="cobra_0_bound" fbc:upperFluxBound="cobra_default_ub">
        <notes>
          <html xmlns="http://www.w3.org/1999/xhtml">
            <p>original_bigg_ids: [&apos;EX_for_e&apos;]</p>
          </html>
        </notes>
        <listOfReactants>
          <speciesReference species="M_for_e" stoichiometry="1" constant="true"/>
        </listOfReactants>
      </reaction>
      <reaction metaid="meta_R_EX_fru_e" sboTerm="SBO:0000627" id="R_EX_fru_e" name="D-Fructose exchange" reversible="false" fast="false" fbc:lowerFluxBound="cobra_0_bound" fbc:upperFluxBound="cobra_default_ub">
        <notes>
          <html xmlns="http://www.w3.org/1999/xhtml">
            <p>original_bigg_ids: [&apos;EX_fru_e&apos;]</p>
          </html>
        </notes>
        <listOfReactants>
          <speciesReference species="M_fru_e" stoichiometry="1" constant="true"/>
        </listOfReactants>
      </reaction>
      <reaction metaid="meta_R_EX_frulys_e" sboTerm="SBO:0000627" id="R_EX_frulys_e" name="Fructoselysine exchange" reversible="false" fast="false" fbc:lowerFluxBound="cobra_0_bound" fbc:upperFluxBound="cobra_default_ub">
        <notes>
          <html xmlns="http://www.w3.org/1999/xhtml">
            <p>original_bigg_ids: [&apos;EX_frulys_e&apos;]</p>
          </html>
        </notes>
        <listOfReactants>
          <speciesReference species="M_frulys_e" stoichiometry="1" constant="true"/>
        </listOfReactants>
      </reaction>
      <reaction metaid="meta_R_EX_fruur_e" sboTerm="SBO:0000627" id="R_EX_fruur_e" name="D-Fructuronate exchange" reversible="false" fast="false" fbc:lowerFluxBound="cobra_0_bound" fbc:upperFluxBound="cobra_default_ub">
        <notes>
          <html xmlns="http://www.w3.org/1999/xhtml">
            <p>original_bigg_ids: [&apos;EX_fruur_e&apos;]</p>
          </html>
        </notes>
        <listOfReactants>
          <speciesReference species="M_fruur_e" stoichiometry="1" constant="true"/>
        </listOfReactants>
      </reaction>
      <reaction metaid="meta_R_EX_fuc__L_e" sboTerm="SBO:0000627" id="R_EX_fuc__L_e" name="L-Fucose exchange" reversible="false" fast="false" fbc:lowerFluxBound="cobra_0_bound" fbc:upperFluxBound="cobra_default_ub">
        <notes>
          <html xmlns="http://www.w3.org/1999/xhtml">
            <p>original_bigg_ids: [&apos;EX_fuc__L_e&apos;]</p>
          </html>
        </notes>
        <listOfReactants>
          <speciesReference species="M_fuc__L_e" stoichiometry="1" constant="true"/>
        </listOfReactants>
      </reaction>
      <reaction metaid="meta_R_EX_fum_e" sboTerm="SBO:0000627" id="R_EX_fum_e" name="Fumarate exchange" reversible="false" fast="false" fbc:lowerFluxBound="cobra_0_bound" fbc:upperFluxBound="cobra_default_ub">
        <notes>
          <html xmlns="http://www.w3.org/1999/xhtml">
            <p>original_bigg_ids: [&apos;EX_fum_e&apos;]</p>
          </html>
        </notes>
        <listOfReactants>
          <speciesReference species="M_fum_e" stoichiometry="1" constant="true"/>
        </listOfReactants>
      </reaction>
      <reaction metaid="meta_R_EX_fusa_e" sboTerm="SBO:0000627" id="R_EX_fusa_e" name="Fusidic acid exchange" reversible="false" fast="false" fbc:lowerFluxBound="cobra_0_bound" fbc:upperFluxBound="cobra_default_ub">
        <notes>
          <html xmlns="http://www.w3.org/1999/xhtml">
            <p>original_bigg_ids: [&apos;EX_fusa_e&apos;]</p>
          </html>
        </notes>
        <listOfReactants>
          <speciesReference species="M_fusa_e" stoichiometry="1" constant="true"/>
        </listOfReactants>
      </reaction>
      <reaction metaid="meta_R_EX_g1p_e" sboTerm="SBO:0000627" id="R_EX_g1p_e" name="D-Glucose 1-phosphate exchange" reversible="false" fast="false" fbc:lowerFluxBound="cobra_0_bound" fbc:upperFluxBound="cobra_default_ub">
        <notes>
          <html xmlns="http://www.w3.org/1999/xhtml">
            <p>original_bigg_ids: [&apos;EX_g1p_e&apos;]</p>
          </html>
        </notes>
        <listOfReactants>
          <speciesReference species="M_g1p_e" stoichiometry="1" constant="true"/>
        </listOfReactants>
      </reaction>
      <reaction metaid="meta_R_EX_g3pc_e" sboTerm="SBO:0000627" id="R_EX_g3pc_e" name="Sn-Glycero-3-phosphocholine exchange" reversible="false" fast="false" fbc:lowerFluxBound="cobra_0_bound" fbc:upperFluxBound="cobra_default_ub">
        <notes>
          <html xmlns="http://www.w3.org/1999/xhtml">
            <p>original_bigg_ids: [&apos;EX_g3pc_e&apos;]</p>
          </html>
        </notes>
        <listOfReactants>
          <speciesReference species="M_g3pc_e" stoichiometry="1" constant="true"/>
        </listOfReactants>
      </reaction>
      <reaction metaid="meta_R_EX_g3pe_e" sboTerm="SBO:0000627" id="R_EX_g3pe_e" name="Sn-Glycero-3-phosphoethanolamine exchange" reversible="false" fast="false" fbc:lowerFluxBound="cobra_0_bound" fbc:upperFluxBound="cobra_default_ub">
        <notes>
          <html xmlns="http://www.w3.org/1999/xhtml">
            <p>original_bigg_ids: [&apos;EX_g3pe_e&apos;]</p>
          </html>
        </notes>
        <listOfReactants>
          <speciesReference species="M_g3pe_e" stoichiometry="1" constant="true"/>
        </listOfReactants>
      </reaction>
      <reaction metaid="meta_R_EX_g3pg_e" sboTerm="SBO:0000627" id="R_EX_g3pg_e" name="Glycerophosphoglycerol exchange" reversible="false" fast="false" fbc:lowerFluxBound="cobra_0_bound" fbc:upperFluxBound="cobra_default_ub">
        <notes>
          <html xmlns="http://www.w3.org/1999/xhtml">
            <p>original_bigg_ids: [&apos;EX_g3pg_e&apos;]</p>
          </html>
        </notes>
        <listOfReactants>
          <speciesReference species="M_g3pg_e" stoichiometry="1" constant="true"/>
        </listOfReactants>
      </reaction>
      <reaction metaid="meta_R_EX_g3pi_e" sboTerm="SBO:0000627" id="R_EX_g3pi_e" name="Sn-Glycero-3-phospho-1-inositol exchange" reversible="false" fast="false" fbc:lowerFluxBound="cobra_0_bound" fbc:upperFluxBound="cobra_default_ub">
        <notes>
          <html xmlns="http://www.w3.org/1999/xhtml">
            <p>original_bigg_ids: [&apos;EX_g3pi_e&apos;]</p>
          </html>
        </notes>
        <listOfReactants>
          <speciesReference species="M_g3pi_e" stoichiometry="1" constant="true"/>
        </listOfReactants>
      </reaction>
      <reaction metaid="meta_R_EX_g3ps_e" sboTerm="SBO:0000627" id="R_EX_g3ps_e" name="Glycerophosphoserine exchange" reversible="false" fast="false" fbc:lowerFluxBound="cobra_0_bound" fbc:upperFluxBound="cobra_default_ub">
        <notes>
          <html xmlns="http://www.w3.org/1999/xhtml">
            <p>original_bigg_ids: [&apos;EX_g3ps_e&apos;]</p>
          </html>
        </notes>
        <listOfReactants>
          <speciesReference species="M_g3ps_e" stoichiometry="1" constant="true"/>
        </listOfReactants>
      </reaction>
      <reaction metaid="meta_R_EX_g6p_e" sboTerm="SBO:0000627" id="R_EX_g6p_e" name="D-Glucose 6-phosphate exchange" reversible="false" fast="false" fbc:lowerFluxBound="cobra_0_bound" fbc:upperFluxBound="cobra_default_ub">
        <notes>
          <html xmlns="http://www.w3.org/1999/xhtml">
            <p>original_bigg_ids: [&apos;EX_g6p_e&apos;]</p>
          </html>
        </notes>
        <listOfReactants>
          <speciesReference species="M_g6p_e" stoichiometry="1" constant="true"/>
        </listOfReactants>
      </reaction>
      <reaction metaid="meta_R_EX_gal1p_e" sboTerm="SBO:0000627" id="R_EX_gal1p_e" name="Alpha-D-Galactose 1-phosphate exchange" reversible="false" fast="false" fbc:lowerFluxBound="cobra_0_bound" fbc:upperFluxBound="cobra_default_ub">
        <notes>
          <html xmlns="http://www.w3.org/1999/xhtml">
            <p>original_bigg_ids: [&apos;EX_gal1p_e&apos;]</p>
          </html>
        </notes>
        <listOfReactants>
          <speciesReference species="M_gal1p_e" stoichiometry="1" constant="true"/>
        </listOfReactants>
      </reaction>
      <reaction metaid="meta_R_EX_gal_bD_e" sboTerm="SBO:0000627" id="R_EX_gal_bD_e" name="Beta D-Galactose exchange" reversible="false" fast="false" fbc:lowerFluxBound="cobra_0_bound" fbc:upperFluxBound="cobra_default_ub">
        <notes>
          <html xmlns="http://www.w3.org/1999/xhtml">
            <p>original_bigg_ids: [&apos;EX_gal_bD_e&apos;]</p>
          </html>
        </notes>
        <listOfReactants>
          <speciesReference species="M_gal_bD_e" stoichiometry="1" constant="true"/>
        </listOfReactants>
      </reaction>
      <reaction metaid="meta_R_EX_gal_e" sboTerm="SBO:0000627" id="R_EX_gal_e" name="D-Galactose exchange" reversible="false" fast="false" fbc:lowerFluxBound="cobra_0_bound" fbc:upperFluxBound="cobra_default_ub">
        <notes>
          <html xmlns="http://www.w3.org/1999/xhtml">
            <p>original_bigg_ids: [&apos;EX_gal_e&apos;]</p>
          </html>
        </notes>
        <listOfReactants>
          <speciesReference species="M_gal_e" stoichiometry="1" constant="true"/>
        </listOfReactants>
      </reaction>
      <reaction metaid="meta_R_EX_galct__D_e" sboTerm="SBO:0000627" id="R_EX_galct__D_e" name="D-Galactarate exchange" reversible="false" fast="false" fbc:lowerFluxBound="cobra_0_bound" fbc:upperFluxBound="cobra_default_ub">
        <notes>
          <html xmlns="http://www.w3.org/1999/xhtml">
            <p>original_bigg_ids: [&apos;EX_galct__D_e&apos;]</p>
          </html>
        </notes>
        <listOfReactants>
          <speciesReference species="M_galct__D_e" stoichiometry="1" constant="true"/>
        </listOfReactants>
      </reaction>
      <reaction metaid="meta_R_EX_galctn__D_e" sboTerm="SBO:0000627" id="R_EX_galctn__D_e" name="D-Galactonate exchange" reversible="false" fast="false" fbc:lowerFluxBound="cobra_0_bound" fbc:upperFluxBound="cobra_default_ub">
        <notes>
          <html xmlns="http://www.w3.org/1999/xhtml">
            <p>original_bigg_ids: [&apos;EX_galctn__D_e&apos;]</p>
          </html>
        </notes>
        <listOfReactants>
          <speciesReference species="M_galctn__D_e" stoichiometry="1" constant="true"/>
        </listOfReactants>
      </reaction>
      <reaction metaid="meta_R_EX_galctn__L_e" sboTerm="SBO:0000627" id="R_EX_galctn__L_e" name="L-Galactonate exchange" reversible="false" fast="false" fbc:lowerFluxBound="cobra_0_bound" fbc:upperFluxBound="cobra_default_ub">
        <notes>
          <html xmlns="http://www.w3.org/1999/xhtml">
            <p>original_bigg_ids: [&apos;EX_galctn__L_e&apos;]</p>
          </html>
        </notes>
        <listOfReactants>
          <speciesReference species="M_galctn__L_e" stoichiometry="1" constant="true"/>
        </listOfReactants>
      </reaction>
      <reaction metaid="meta_R_EX_galt_e" sboTerm="SBO:0000627" id="R_EX_galt_e" name="Galactitol exchange" reversible="false" fast="false" fbc:lowerFluxBound="cobra_0_bound" fbc:upperFluxBound="cobra_default_ub">
        <notes>
          <html xmlns="http://www.w3.org/1999/xhtml">
            <p>original_bigg_ids: [&apos;EX_galt_e&apos;]</p>
          </html>
        </notes>
        <listOfReactants>
          <speciesReference species="M_galt_e" stoichiometry="1" constant="true"/>
        </listOfReactants>
      </reaction>
      <reaction metaid="meta_R_EX_galur_e" sboTerm="SBO:0000627" id="R_EX_galur_e" name="D-Galacturonate exchange" reversible="false" fast="false" fbc:lowerFluxBound="cobra_0_bound" fbc:upperFluxBound="cobra_default_ub">
        <notes>
          <html xmlns="http://www.w3.org/1999/xhtml">
            <p>original_bigg_ids: [&apos;EX_galur_e&apos;]</p>
          </html>
        </notes>
        <listOfReactants>
          <speciesReference species="M_galur_e" stoichiometry="1" constant="true"/>
        </listOfReactants>
      </reaction>
      <reaction metaid="meta_R_EX_gam6p_e" sboTerm="SBO:0000627" id="R_EX_gam6p_e" name="D-Glucosamine 6-phosphate exchange" reversible="false" fast="false" fbc:lowerFluxBound="cobra_0_bound" fbc:upperFluxBound="cobra_default_ub">
        <notes>
          <html xmlns="http://www.w3.org/1999/xhtml">
            <p>original_bigg_ids: [&apos;EX_gam6p_e&apos;]</p>
          </html>
        </notes>
        <listOfReactants>
          <speciesReference species="M_gam6p_e" stoichiometry="1" constant="true"/>
        </listOfReactants>
      </reaction>
      <reaction metaid="meta_R_EX_gam_e" sboTerm="SBO:0000627" id="R_EX_gam_e" name="D-Glucosamine exchange" reversible="false" fast="false" fbc:lowerFluxBound="cobra_0_bound" fbc:upperFluxBound="cobra_default_ub">
        <notes>
          <html xmlns="http://www.w3.org/1999/xhtml">
            <p>original_bigg_ids: [&apos;EX_gam_e&apos;]</p>
          </html>
        </notes>
        <listOfReactants>
          <speciesReference species="M_gam_e" stoichiometry="1" constant="true"/>
        </listOfReactants>
      </reaction>
      <reaction metaid="meta_R_EX_gbbtn_e" sboTerm="SBO:0000627" id="R_EX_gbbtn_e" name="Gamma-butyrobetaine exchange" reversible="false" fast="false" fbc:lowerFluxBound="cobra_0_bound" fbc:upperFluxBound="cobra_default_ub">
        <notes>
          <html xmlns="http://www.w3.org/1999/xhtml">
            <p>original_bigg_ids: [&apos;EX_gbbtn_e&apos;]</p>
          </html>
        </notes>
        <listOfReactants>
          <speciesReference species="M_gbbtn_e" stoichiometry="1" constant="true"/>
        </listOfReactants>
      </reaction>
      <reaction metaid="meta_R_EX_gdp_e" sboTerm="SBO:0000627" id="R_EX_gdp_e" name="GDP exchange" reversible="false" fast="false" fbc:lowerFluxBound="cobra_0_bound" fbc:upperFluxBound="cobra_default_ub">
        <notes>
          <html xmlns="http://www.w3.org/1999/xhtml">
            <p>original_bigg_ids: [&apos;EX_gdp_e&apos;]</p>
          </html>
        </notes>
        <listOfReactants>
          <speciesReference species="M_gdp_e" stoichiometry="1" constant="true"/>
        </listOfReactants>
      </reaction>
      <reaction metaid="meta_R_EX_glc__D_e" sboTerm="SBO:0000627" id="R_EX_glc__D_e" name="D-Glucose exchange" reversible="true" fast="false" fbc:lowerFluxBound="R_EX_glc__D_e_lower_bound" fbc:upperFluxBound="cobra_default_ub">
        <notes>
          <html xmlns="http://www.w3.org/1999/xhtml">
            <p>original_bigg_ids: [&apos;EX_glc__D_e&apos;]</p>
          </html>
        </notes>
        <listOfReactants>
          <speciesReference species="M_glc__D_e" stoichiometry="1" constant="true"/>
        </listOfReactants>
      </reaction>
      <reaction metaid="meta_R_EX_glcn_e" sboTerm="SBO:0000627" id="R_EX_glcn_e" name="D-Gluconate exchange" reversible="false" fast="false" fbc:lowerFluxBound="cobra_0_bound" fbc:upperFluxBound="cobra_default_ub">
        <notes>
          <html xmlns="http://www.w3.org/1999/xhtml">
            <p>original_bigg_ids: [&apos;EX_glcn_e&apos;]</p>
          </html>
        </notes>
        <listOfReactants>
          <speciesReference species="M_glcn_e" stoichiometry="1" constant="true"/>
        </listOfReactants>
      </reaction>
      <reaction metaid="meta_R_EX_glcr_e" sboTerm="SBO:0000627" id="R_EX_glcr_e" name="D-Glucarate exchange" reversible="false" fast="false" fbc:lowerFluxBound="cobra_0_bound" fbc:upperFluxBound="cobra_default_ub">
        <notes>
          <html xmlns="http://www.w3.org/1999/xhtml">
            <p>original_bigg_ids: [&apos;EX_glcr_e&apos;]</p>
          </html>
        </notes>
        <listOfReactants>
          <speciesReference species="M_glcr_e" stoichiometry="1" constant="true"/>
        </listOfReactants>
      </reaction>
      <reaction metaid="meta_R_EX_glcur1p_e" sboTerm="SBO:0000627" id="R_EX_glcur1p_e" name="D-Glucuronate 1-phosphate exchange" reversible="false" fast="false" fbc:lowerFluxBound="cobra_0_bound" fbc:upperFluxBound="cobra_default_ub">
        <notes>
          <html xmlns="http://www.w3.org/1999/xhtml">
            <p>original_bigg_ids: [&apos;EX_glcur1p_e&apos;]</p>
          </html>
        </notes>
        <listOfReactants>
          <speciesReference species="M_glcur1p_e" stoichiometry="1" constant="true"/>
        </listOfReactants>
      </reaction>
      <reaction metaid="meta_R_EX_glcur_e" sboTerm="SBO:0000627" id="R_EX_glcur_e" name="D-Glucuronate exchange" reversible="false" fast="false" fbc:lowerFluxBound="cobra_0_bound" fbc:upperFluxBound="cobra_default_ub">
        <notes>
          <html xmlns="http://www.w3.org/1999/xhtml">
            <p>original_bigg_ids: [&apos;EX_glcur_e&apos;]</p>
          </html>
        </notes>
        <listOfReactants>
          <speciesReference species="M_glcur_e" stoichiometry="1" constant="true"/>
        </listOfReactants>
      </reaction>
      <reaction metaid="meta_R_EX_gln__L_e" sboTerm="SBO:0000627" id="R_EX_gln__L_e" name="L-Glutamine exchange" reversible="false" fast="false" fbc:lowerFluxBound="cobra_0_bound" fbc:upperFluxBound="cobra_default_ub">
        <notes>
          <html xmlns="http://www.w3.org/1999/xhtml">
            <p>original_bigg_ids: [&apos;EX_gln__L_e&apos;]</p>
          </html>
        </notes>
        <listOfReactants>
          <speciesReference species="M_gln__L_e" stoichiometry="1" constant="true"/>
        </listOfReactants>
      </reaction>
      <reaction metaid="meta_R_EX_glu__L_e" sboTerm="SBO:0000627" id="R_EX_glu__L_e" name="L-Glutamate exchange" reversible="false" fast="false" fbc:lowerFluxBound="cobra_0_bound" fbc:upperFluxBound="cobra_default_ub">
        <notes>
          <html xmlns="http://www.w3.org/1999/xhtml">
            <p>original_bigg_ids: [&apos;EX_glu__L_e&apos;]</p>
          </html>
        </notes>
        <listOfReactants>
          <speciesReference species="M_glu__L_e" stoichiometry="1" constant="true"/>
        </listOfReactants>
      </reaction>
      <reaction metaid="meta_R_EX_gly_e" sboTerm="SBO:0000627" id="R_EX_gly_e" name="Glycine exchange" reversible="false" fast="false" fbc:lowerFluxBound="cobra_0_bound" fbc:upperFluxBound="cobra_default_ub">
        <notes>
          <html xmlns="http://www.w3.org/1999/xhtml">
            <p>original_bigg_ids: [&apos;EX_gly_e&apos;]</p>
          </html>
        </notes>
        <listOfReactants>
          <speciesReference species="M_gly_e" stoichiometry="1" constant="true"/>
        </listOfReactants>
      </reaction>
      <reaction metaid="meta_R_EX_glyald_e" sboTerm="SBO:0000627" id="R_EX_glyald_e" name="D-Glyceraldehyde exchange" reversible="false" fast="false" fbc:lowerFluxBound="cobra_0_bound" fbc:upperFluxBound="cobra_default_ub">
        <notes>
          <html xmlns="http://www.w3.org/1999/xhtml">
            <p>original_bigg_ids: [&apos;EX_glyald_e&apos;]</p>
          </html>
        </notes>
        <listOfReactants>
          <speciesReference species="M_glyald_e" stoichiometry="1" constant="true"/>
        </listOfReactants>
      </reaction>
      <reaction metaid="meta_R_EX_glyb_e" sboTerm="SBO:0000627" id="R_EX_glyb_e" name="Glycine betaine exchange" reversible="false" fast="false" fbc:lowerFluxBound="cobra_0_bound" fbc:upperFluxBound="cobra_default_ub">
        <notes>
          <html xmlns="http://www.w3.org/1999/xhtml">
            <p>original_bigg_ids: [&apos;EX_glyb_e&apos;]</p>
          </html>
        </notes>
        <listOfReactants>
          <speciesReference species="M_glyb_e" stoichiometry="1" constant="true"/>
        </listOfReactants>
      </reaction>
      <reaction metaid="meta_R_EX_glyc2p_e" sboTerm="SBO:0000627" id="R_EX_glyc2p_e" name="Glycerol 2-phosphate exchange" reversible="false" fast="false" fbc:lowerFluxBound="cobra_0_bound" fbc:upperFluxBound="cobra_default_ub">
        <notes>
          <html xmlns="http://www.w3.org/1999/xhtml">
            <p>original_bigg_ids: [&apos;EX_glyc2p_e&apos;]</p>
          </html>
        </notes>
        <listOfReactants>
          <speciesReference species="M_glyc2p_e" stoichiometry="1" constant="true"/>
        </listOfReactants>
      </reaction>
      <reaction metaid="meta_R_EX_glyc3p_e" sboTerm="SBO:0000627" id="R_EX_glyc3p_e" name="Glycerol 3-phosphate exchange" reversible="false" fast="false" fbc:lowerFluxBound="cobra_0_bound" fbc:upperFluxBound="cobra_default_ub">
        <notes>
          <html xmlns="http://www.w3.org/1999/xhtml">
            <p>original_bigg_ids: [&apos;EX_glyc3p_e&apos;]</p>
          </html>
        </notes>
        <listOfReactants>
          <speciesReference species="M_glyc3p_e" stoichiometry="1" constant="true"/>
        </listOfReactants>
      </reaction>
      <reaction metaid="meta_R_EX_glyc__R_e" sboTerm="SBO:0000627" id="R_EX_glyc__R_e" name="(R)-Glycerate exchange" reversible="false" fast="false" fbc:lowerFluxBound="cobra_0_bound" fbc:upperFluxBound="cobra_default_ub">
        <notes>
          <html xmlns="http://www.w3.org/1999/xhtml">
            <p>original_bigg_ids: [&apos;EX_glyc__R_e&apos;]</p>
          </html>
        </notes>
        <listOfReactants>
          <speciesReference species="M_glyc__R_e" stoichiometry="1" constant="true"/>
        </listOfReactants>
      </reaction>
      <reaction metaid="meta_R_EX_glyc_e" sboTerm="SBO:0000627" id="R_EX_glyc_e" name="Glycerol exchange" reversible="false" fast="false" fbc:lowerFluxBound="cobra_0_bound" fbc:upperFluxBound="cobra_default_ub">
        <notes>
          <html xmlns="http://www.w3.org/1999/xhtml">
            <p>original_bigg_ids: [&apos;EX_glyc_e&apos;]</p>
          </html>
        </notes>
        <listOfReactants>
          <speciesReference species="M_glyc_e" stoichiometry="1" constant="true"/>
        </listOfReactants>
      </reaction>
      <reaction metaid="meta_R_EX_glyclt_e" sboTerm="SBO:0000627" id="R_EX_glyclt_e" name="Glycolate exchange" reversible="false" fast="false" fbc:lowerFluxBound="cobra_0_bound" fbc:upperFluxBound="cobra_default_ub">
        <notes>
          <html xmlns="http://www.w3.org/1999/xhtml">
            <p>original_bigg_ids: [&apos;EX_glyclt_e&apos;]</p>
          </html>
        </notes>
        <listOfReactants>
          <speciesReference species="M_glyclt_e" stoichiometry="1" constant="true"/>
        </listOfReactants>
      </reaction>
      <reaction metaid="meta_R_EX_gmp_e" sboTerm="SBO:0000627" id="R_EX_gmp_e" name="GMP exchange" reversible="false" fast="false" fbc:lowerFluxBound="cobra_0_bound" fbc:upperFluxBound="cobra_default_ub">
        <notes>
          <html xmlns="http://www.w3.org/1999/xhtml">
            <p>original_bigg_ids: [&apos;EX_gmp_e&apos;]</p>
          </html>
        </notes>
        <listOfReactants>
          <speciesReference species="M_gmp_e" stoichiometry="1" constant="true"/>
        </listOfReactants>
      </reaction>
      <reaction metaid="meta_R_EX_gsn_e" sboTerm="SBO:0000627" id="R_EX_gsn_e" name="Guanosine exchange" reversible="false" fast="false" fbc:lowerFluxBound="cobra_0_bound" fbc:upperFluxBound="cobra_default_ub">
        <notes>
          <html xmlns="http://www.w3.org/1999/xhtml">
            <p>original_bigg_ids: [&apos;EX_gsn_e&apos;]</p>
          </html>
        </notes>
        <listOfReactants>
          <speciesReference species="M_gsn_e" stoichiometry="1" constant="true"/>
        </listOfReactants>
      </reaction>
      <reaction metaid="meta_R_EX_gthox_e" sboTerm="SBO:0000627" id="R_EX_gthox_e" name="Oxidized glutathione exchange" reversible="false" fast="false" fbc:lowerFluxBound="cobra_0_bound" fbc:upperFluxBound="cobra_default_ub">
        <notes>
          <html xmlns="http://www.w3.org/1999/xhtml">
            <p>original_bigg_ids: [&apos;EX_gthox_e&apos;]</p>
          </html>
        </notes>
        <listOfReactants>
          <speciesReference species="M_gthox_e" stoichiometry="1" constant="true"/>
        </listOfReactants>
      </reaction>
      <reaction metaid="meta_R_EX_gthrd_e" sboTerm="SBO:0000627" id="R_EX_gthrd_e" name="Reduced glutathione exchange" reversible="false" fast="false" fbc:lowerFluxBound="cobra_0_bound" fbc:upperFluxBound="cobra_default_ub">
        <notes>
          <html xmlns="http://www.w3.org/1999/xhtml">
            <p>original_bigg_ids: [&apos;EX_gthrd_e&apos;]</p>
          </html>
        </notes>
        <listOfReactants>
          <speciesReference species="M_gthrd_e" stoichiometry="1" constant="true"/>
        </listOfReactants>
      </reaction>
      <reaction metaid="meta_R_EX_gtp_e" sboTerm="SBO:0000627" id="R_EX_gtp_e" name="GTP exchange" reversible="false" fast="false" fbc:lowerFluxBound="cobra_0_bound" fbc:upperFluxBound="cobra_default_ub">
        <notes>
          <html xmlns="http://www.w3.org/1999/xhtml">
            <p>original_bigg_ids: [&apos;EX_gtp_e&apos;]</p>
          </html>
        </notes>
        <listOfReactants>
          <speciesReference species="M_gtp_e" stoichiometry="1" constant="true"/>
        </listOfReactants>
      </reaction>
      <reaction metaid="meta_R_EX_gua_e" sboTerm="SBO:0000627" id="R_EX_gua_e" name="Guanine exchange" reversible="false" fast="false" fbc:lowerFluxBound="cobra_0_bound" fbc:upperFluxBound="cobra_default_ub">
        <notes>
          <html xmlns="http://www.w3.org/1999/xhtml">
            <p>original_bigg_ids: [&apos;EX_gua_e&apos;]</p>
          </html>
        </notes>
        <listOfReactants>
          <speciesReference species="M_gua_e" stoichiometry="1" constant="true"/>
        </listOfReactants>
      </reaction>
      <reaction metaid="meta_R_EX_h2_e" sboTerm="SBO:0000627" id="R_EX_h2_e" name="H2 exchange" reversible="false" fast="false" fbc:lowerFluxBound="cobra_0_bound" fbc:upperFluxBound="cobra_default_ub">
        <notes>
          <html xmlns="http://www.w3.org/1999/xhtml">
            <p>original_bigg_ids: [&apos;EX_h2_e&apos;]</p>
          </html>
        </notes>
        <listOfReactants>
          <speciesReference species="M_h2_e" stoichiometry="1" constant="true"/>
        </listOfReactants>
      </reaction>
      <reaction metaid="meta_R_EX_h2o2_e" sboTerm="SBO:0000627" id="R_EX_h2o2_e" name="Hydrogen peroxide exchange" reversible="false" fast="false" fbc:lowerFluxBound="cobra_0_bound" fbc:upperFluxBound="cobra_default_ub">
        <notes>
          <html xmlns="http://www.w3.org/1999/xhtml">
            <p>original_bigg_ids: [&apos;EX_h2o2_e&apos;]</p>
          </html>
        </notes>
        <listOfReactants>
          <speciesReference species="M_h2o2_e" stoichiometry="1" constant="true"/>
        </listOfReactants>
      </reaction>
      <reaction metaid="meta_R_EX_h2o_e" sboTerm="SBO:0000627" id="R_EX_h2o_e" name="H2O exchange" reversible="true" fast="false" fbc:lowerFluxBound="cobra_default_lb" fbc:upperFluxBound="cobra_default_ub">
        <notes>
          <html xmlns="http://www.w3.org/1999/xhtml">
            <p>original_bigg_ids: [&apos;EX_h2o_e&apos;]</p>
          </html>
        </notes>
        <listOfReactants>
          <speciesReference species="M_h2o_e" stoichiometry="1" constant="true"/>
        </listOfReactants>
      </reaction>
      <reaction metaid="meta_R_EX_h2s_e" sboTerm="SBO:0000627" id="R_EX_h2s_e" name="Hydrogen sulfide exchange" reversible="false" fast="false" fbc:lowerFluxBound="cobra_0_bound" fbc:upperFluxBound="cobra_default_ub">
        <notes>
          <html xmlns="http://www.w3.org/1999/xhtml">
            <p>original_bigg_ids: [&apos;EX_h2s_e&apos;]</p>
          </html>
        </notes>
        <listOfReactants>
          <speciesReference species="M_h2s_e" stoichiometry="1" constant="true"/>
        </listOfReactants>
      </reaction>
      <reaction metaid="meta_R_EX_h_e" sboTerm="SBO:0000627" id="R_EX_h_e" name="H+ exchange" reversible="true" fast="false" fbc:lowerFluxBound="cobra_default_lb" fbc:upperFluxBound="cobra_default_ub">
        <notes>
          <html xmlns="http://www.w3.org/1999/xhtml">
            <p>original_bigg_ids: [&apos;EX_h_e&apos;]</p>
          </html>
        </notes>
        <listOfReactants>
          <speciesReference species="M_h_e" stoichiometry="1" constant="true"/>
        </listOfReactants>
      </reaction>
      <reaction metaid="meta_R_EX_hacolipa_e" sboTerm="SBO:0000627" id="R_EX_hacolipa_e" name="Hepta-acylated core oligosaccharide lipid A (E. coli) exchange" reversible="false" fast="false" fbc:lowerFluxBound="cobra_0_bound" fbc:upperFluxBound="cobra_default_ub">
        <notes>
          <html xmlns="http://www.w3.org/1999/xhtml">
            <p>original_bigg_ids: [&apos;EX_hacolipa_e&apos;]</p>
          </html>
        </notes>
        <listOfReactants>
          <speciesReference species="M_hacolipa_e" stoichiometry="1" constant="true"/>
        </listOfReactants>
      </reaction>
      <reaction metaid="meta_R_EX_halipa_e" sboTerm="SBO:0000627" id="R_EX_halipa_e" name="Hepta-acylated KDO(2)-lipid (A) exchange" reversible="false" fast="false" fbc:lowerFluxBound="cobra_0_bound" fbc:upperFluxBound="cobra_default_ub">
        <notes>
          <html xmlns="http://www.w3.org/1999/xhtml">
            <p>original_bigg_ids: [&apos;EX_halipa_e&apos;]</p>
          </html>
        </notes>
        <listOfReactants>
          <speciesReference species="M_halipa_e" stoichiometry="1" constant="true"/>
        </listOfReactants>
      </reaction>
      <reaction metaid="meta_R_EX_hdca_e" sboTerm="SBO:0000627" id="R_EX_hdca_e" name="Hexadecanoate (n-C16:0) exchange" reversible="false" fast="false" fbc:lowerFluxBound="cobra_0_bound" fbc:upperFluxBound="cobra_default_ub">
        <notes>
          <html xmlns="http://www.w3.org/1999/xhtml">
            <p>original_bigg_ids: [&apos;EX_hdca_e&apos;]</p>
          </html>
        </notes>
        <listOfReactants>
          <speciesReference species="M_hdca_e" stoichiometry="1" constant="true"/>
        </listOfReactants>
      </reaction>
      <reaction metaid="meta_R_EX_hdcea_e" sboTerm="SBO:0000627" id="R_EX_hdcea_e" name="Hexadecenoate (n-C16:1) exchange" reversible="false" fast="false" fbc:lowerFluxBound="cobra_0_bound" fbc:upperFluxBound="cobra_default_ub">
        <notes>
          <html xmlns="http://www.w3.org/1999/xhtml">
            <p>original_bigg_ids: [&apos;EX_hdcea_e&apos;]</p>
          </html>
        </notes>
        <listOfReactants>
          <speciesReference species="M_hdcea_e" stoichiometry="1" constant="true"/>
        </listOfReactants>
      </reaction>
      <reaction metaid="meta_R_EX_hg2_e" sboTerm="SBO:0000627" id="R_EX_hg2_e" name="Hg2+ exchange" reversible="false" fast="false" fbc:lowerFluxBound="cobra_0_bound" fbc:upperFluxBound="cobra_default_ub">
        <notes>
          <html xmlns="http://www.w3.org/1999/xhtml">
            <p>original_bigg_ids: [&apos;EX_hg2_e&apos;]</p>
          </html>
        </notes>
        <listOfReactants>
          <speciesReference species="M_hg2_e" stoichiometry="1" constant="true"/>
        </listOfReactants>
      </reaction>
      <reaction metaid="meta_R_EX_his__L_e" sboTerm="SBO:0000627" id="R_EX_his__L_e" name="L-Histidine exchange" reversible="false" fast="false" fbc:lowerFluxBound="cobra_0_bound" fbc:upperFluxBound="cobra_default_ub">
        <notes>
          <html xmlns="http://www.w3.org/1999/xhtml">
            <p>original_bigg_ids: [&apos;EX_his__L_e&apos;]</p>
          </html>
        </notes>
        <listOfReactants>
          <speciesReference species="M_his__L_e" stoichiometry="1" constant="true"/>
        </listOfReactants>
      </reaction>
      <reaction metaid="meta_R_EX_hom__L_e" sboTerm="SBO:0000627" id="R_EX_hom__L_e" name="L-Homoserine exchange" reversible="false" fast="false" fbc:lowerFluxBound="cobra_0_bound" fbc:upperFluxBound="cobra_default_ub">
        <notes>
          <html xmlns="http://www.w3.org/1999/xhtml">
            <p>original_bigg_ids: [&apos;EX_hom__L_e&apos;]</p>
          </html>
        </notes>
        <listOfReactants>
          <speciesReference species="M_hom__L_e" stoichiometry="1" constant="true"/>
        </listOfReactants>
      </reaction>
      <reaction metaid="meta_R_EX_hxa_e" sboTerm="SBO:0000627" id="R_EX_hxa_e" name="Hexanoate (n-C6:0) exchange" reversible="false" fast="false" fbc:lowerFluxBound="cobra_0_bound" fbc:upperFluxBound="cobra_default_ub">
        <notes>
          <html xmlns="http://www.w3.org/1999/xhtml">
            <p>original_bigg_ids: [&apos;EX_hxa_e&apos;]</p>
          </html>
        </notes>
        <listOfReactants>
          <speciesReference species="M_hxa_e" stoichiometry="1" constant="true"/>
        </listOfReactants>
      </reaction>
      <reaction metaid="meta_R_EX_hxan_e" sboTerm="SBO:0000627" id="R_EX_hxan_e" name="Hypoxanthine exchange" reversible="false" fast="false" fbc:lowerFluxBound="cobra_0_bound" fbc:upperFluxBound="cobra_default_ub">
        <notes>
          <html xmlns="http://www.w3.org/1999/xhtml">
            <p>original_bigg_ids: [&apos;EX_hxan_e&apos;]</p>
          </html>
        </notes>
        <listOfReactants>
          <speciesReference species="M_hxan_e" stoichiometry="1" constant="true"/>
        </listOfReactants>
      </reaction>
      <reaction metaid="meta_R_EX_idon__L_e" sboTerm="SBO:0000627" id="R_EX_idon__L_e" name="L-Idonate exchange" reversible="false" fast="false" fbc:lowerFluxBound="cobra_0_bound" fbc:upperFluxBound="cobra_default_ub">
        <notes>
          <html xmlns="http://www.w3.org/1999/xhtml">
            <p>original_bigg_ids: [&apos;EX_idon__L_e&apos;]</p>
          </html>
        </notes>
        <listOfReactants>
          <speciesReference species="M_idon__L_e" stoichiometry="1" constant="true"/>
        </listOfReactants>
      </reaction>
      <reaction metaid="meta_R_EX_ile__L_e" sboTerm="SBO:0000627" id="R_EX_ile__L_e" name="L-Isoleucine exchange" reversible="false" fast="false" fbc:lowerFluxBound="cobra_0_bound" fbc:upperFluxBound="cobra_default_ub">
        <notes>
          <html xmlns="http://www.w3.org/1999/xhtml">
            <p>original_bigg_ids: [&apos;EX_ile__L_e&apos;]</p>
          </html>
        </notes>
        <listOfReactants>
          <speciesReference species="M_ile__L_e" stoichiometry="1" constant="true"/>
        </listOfReactants>
      </reaction>
      <reaction metaid="meta_R_EX_imp_e" sboTerm="SBO:0000627" id="R_EX_imp_e" name="IMP exchange" reversible="false" fast="false" fbc:lowerFluxBound="cobra_0_bound" fbc:upperFluxBound="cobra_default_ub">
        <notes>
          <html xmlns="http://www.w3.org/1999/xhtml">
            <p>original_bigg_ids: [&apos;EX_imp_e&apos;]</p>
          </html>
        </notes>
        <listOfReactants>
          <speciesReference species="M_imp_e" stoichiometry="1" constant="true"/>
        </listOfReactants>
      </reaction>
      <reaction metaid="meta_R_EX_indole_e" sboTerm="SBO:0000627" id="R_EX_indole_e" name="Indole exchange" reversible="false" fast="false" fbc:lowerFluxBound="cobra_0_bound" fbc:upperFluxBound="cobra_default_ub">
        <notes>
          <html xmlns="http://www.w3.org/1999/xhtml">
            <p>original_bigg_ids: [&apos;EX_indole_e&apos;]</p>
          </html>
        </notes>
        <listOfReactants>
          <speciesReference species="M_indole_e" stoichiometry="1" constant="true"/>
        </listOfReactants>
      </reaction>
      <reaction metaid="meta_R_EX_inost_e" sboTerm="SBO:0000627" id="R_EX_inost_e" name="Myo-Inositol exchange" reversible="false" fast="false" fbc:lowerFluxBound="cobra_0_bound" fbc:upperFluxBound="cobra_default_ub">
        <notes>
          <html xmlns="http://www.w3.org/1999/xhtml">
            <p>original_bigg_ids: [&apos;EX_inost_e&apos;]</p>
          </html>
        </notes>
        <listOfReactants>
          <speciesReference species="M_inost_e" stoichiometry="1" constant="true"/>
        </listOfReactants>
      </reaction>
      <reaction metaid="meta_R_EX_ins_e" sboTerm="SBO:0000627" id="R_EX_ins_e" name="Inosine exchange" reversible="false" fast="false" fbc:lowerFluxBound="cobra_0_bound" fbc:upperFluxBound="cobra_default_ub">
        <notes>
          <html xmlns="http://www.w3.org/1999/xhtml">
            <p>original_bigg_ids: [&apos;EX_ins_e&apos;]</p>
          </html>
        </notes>
        <listOfReactants>
          <speciesReference species="M_ins_e" stoichiometry="1" constant="true"/>
        </listOfReactants>
      </reaction>
      <reaction metaid="meta_R_EX_isetac_e" sboTerm="SBO:0000627" id="R_EX_isetac_e" name="Isethionic acid exchange" reversible="false" fast="false" fbc:lowerFluxBound="cobra_0_bound" fbc:upperFluxBound="cobra_default_ub">
        <notes>
          <html xmlns="http://www.w3.org/1999/xhtml">
            <p>original_bigg_ids: [&apos;EX_isetac_e&apos;]</p>
          </html>
        </notes>
        <listOfReactants>
          <speciesReference species="M_isetac_e" stoichiometry="1" constant="true"/>
        </listOfReactants>
      </reaction>
      <reaction metaid="meta_R_EX_k_e" sboTerm="SBO:0000627" id="R_EX_k_e" name="K+ exchange" reversible="true" fast="false" fbc:lowerFluxBound="cobra_default_lb" fbc:upperFluxBound="cobra_default_ub">
        <notes>
          <html xmlns="http://www.w3.org/1999/xhtml">
            <p>original_bigg_ids: [&apos;EX_k_e&apos;]</p>
          </html>
        </notes>
        <listOfReactants>
          <speciesReference species="M_k_e" stoichiometry="1" constant="true"/>
        </listOfReactants>
      </reaction>
      <reaction metaid="meta_R_EX_lac__D_e" sboTerm="SBO:0000627" id="R_EX_lac__D_e" name="D-lactate exchange" reversible="false" fast="false" fbc:lowerFluxBound="cobra_0_bound" fbc:upperFluxBound="cobra_default_ub">
        <notes>
          <html xmlns="http://www.w3.org/1999/xhtml">
            <p>original_bigg_ids: [&apos;EX_lac__D_e&apos;]</p>
          </html>
        </notes>
        <listOfReactants>
          <speciesReference species="M_lac__D_e" stoichiometry="1" constant="true"/>
        </listOfReactants>
      </reaction>
      <reaction metaid="meta_R_EX_lac__L_e" sboTerm="SBO:0000627" id="R_EX_lac__L_e" name="L-Lactate exchange" reversible="false" fast="false" fbc:lowerFluxBound="cobra_0_bound" fbc:upperFluxBound="cobra_default_ub">
        <notes>
          <html xmlns="http://www.w3.org/1999/xhtml">
            <p>original_bigg_ids: [&apos;EX_lac__L_e&apos;]</p>
          </html>
        </notes>
        <listOfReactants>
          <speciesReference species="M_lac__L_e" stoichiometry="1" constant="true"/>
        </listOfReactants>
      </reaction>
      <reaction metaid="meta_R_EX_lcts_e" sboTerm="SBO:0000627" id="R_EX_lcts_e" name="Lactose exchange" reversible="false" fast="false" fbc:lowerFluxBound="cobra_0_bound" fbc:upperFluxBound="cobra_default_ub">
        <notes>
          <html xmlns="http://www.w3.org/1999/xhtml">
            <p>original_bigg_ids: [&apos;EX_lcts_e&apos;]</p>
          </html>
        </notes>
        <listOfReactants>
          <speciesReference species="M_lcts_e" stoichiometry="1" constant="true"/>
        </listOfReactants>
      </reaction>
      <reaction metaid="meta_R_EX_leu__L_e" sboTerm="SBO:0000627" id="R_EX_leu__L_e" name="L-Leucine exchange" reversible="false" fast="false" fbc:lowerFluxBound="cobra_0_bound" fbc:upperFluxBound="cobra_default_ub">
        <notes>
          <html xmlns="http://www.w3.org/1999/xhtml">
            <p>original_bigg_ids: [&apos;EX_leu__L_e&apos;]</p>
          </html>
        </notes>
        <listOfReactants>
          <speciesReference species="M_leu__L_e" stoichiometry="1" constant="true"/>
        </listOfReactants>
      </reaction>
      <reaction metaid="meta_R_EX_lipoate_e" sboTerm="SBO:0000627" id="R_EX_lipoate_e" name="Lipoate exchange" reversible="false" fast="false" fbc:lowerFluxBound="cobra_0_bound" fbc:upperFluxBound="cobra_default_ub">
        <notes>
          <html xmlns="http://www.w3.org/1999/xhtml">
            <p>original_bigg_ids: [&apos;EX_lipoate_e&apos;]</p>
          </html>
        </notes>
        <listOfReactants>
          <speciesReference species="M_lipoate_e" stoichiometry="1" constant="true"/>
        </listOfReactants>
      </reaction>
      <reaction metaid="meta_R_EX_lys__L_e" sboTerm="SBO:0000627" id="R_EX_lys__L_e" name="L-Lysine exchange" reversible="false" fast="false" fbc:lowerFluxBound="cobra_0_bound" fbc:upperFluxBound="cobra_default_ub">
        <notes>
          <html xmlns="http://www.w3.org/1999/xhtml">
            <p>original_bigg_ids: [&apos;EX_lys__L_e&apos;]</p>
          </html>
        </notes>
        <listOfReactants>
          <speciesReference species="M_lys__L_e" stoichiometry="1" constant="true"/>
        </listOfReactants>
      </reaction>
      <reaction metaid="meta_R_EX_lyx__L_e" sboTerm="SBO:0000627" id="R_EX_lyx__L_e" name="L-Lyxose exchange" reversible="false" fast="false" fbc:lowerFluxBound="cobra_0_bound" fbc:upperFluxBound="cobra_default_ub">
        <notes>
          <html xmlns="http://www.w3.org/1999/xhtml">
            <p>original_bigg_ids: [&apos;EX_lyx__L_e&apos;]</p>
          </html>
        </notes>
        <listOfReactants>
          <speciesReference species="M_lyx__L_e" stoichiometry="1" constant="true"/>
        </listOfReactants>
      </reaction>
      <reaction metaid="meta_R_EX_mal__D_e" sboTerm="SBO:0000627" id="R_EX_mal__D_e" name="D-Malate exchange" reversible="false" fast="false" fbc:lowerFluxBound="cobra_0_bound" fbc:upperFluxBound="cobra_default_ub">
        <notes>
          <html xmlns="http://www.w3.org/1999/xhtml">
            <p>original_bigg_ids: [&apos;EX_mal__D_e&apos;]</p>
          </html>
        </notes>
        <listOfReactants>
          <speciesReference species="M_mal__D_e" stoichiometry="1" constant="true"/>
        </listOfReactants>
      </reaction>
      <reaction metaid="meta_R_EX_mal__L_e" sboTerm="SBO:0000627" id="R_EX_mal__L_e" name="L-Malate exchange" reversible="false" fast="false" fbc:lowerFluxBound="cobra_0_bound" fbc:upperFluxBound="cobra_default_ub">
        <notes>
          <html xmlns="http://www.w3.org/1999/xhtml">
            <p>original_bigg_ids: [&apos;EX_mal__L_e&apos;]</p>
          </html>
        </notes>
        <listOfReactants>
          <speciesReference species="M_mal__L_e" stoichiometry="1" constant="true"/>
        </listOfReactants>
      </reaction>
      <reaction metaid="meta_R_EX_malt_e" sboTerm="SBO:0000627" id="R_EX_malt_e" name="Maltose exchange" reversible="false" fast="false" fbc:lowerFluxBound="cobra_0_bound" fbc:upperFluxBound="cobra_default_ub">
        <notes>
          <html xmlns="http://www.w3.org/1999/xhtml">
            <p>original_bigg_ids: [&apos;EX_malt_e&apos;]</p>
          </html>
        </notes>
        <listOfReactants>
          <speciesReference species="M_malt_e" stoichiometry="1" constant="true"/>
        </listOfReactants>
      </reaction>
      <reaction metaid="meta_R_EX_malthx_e" sboTerm="SBO:0000627" id="R_EX_malthx_e" name="Maltohexaose exchange" reversible="false" fast="false" fbc:lowerFluxBound="cobra_0_bound" fbc:upperFluxBound="cobra_default_ub">
        <notes>
          <html xmlns="http://www.w3.org/1999/xhtml">
            <p>original_bigg_ids: [&apos;EX_malthx_e&apos;]</p>
          </html>
        </notes>
        <listOfReactants>
          <speciesReference species="M_malthx_e" stoichiometry="1" constant="true"/>
        </listOfReactants>
      </reaction>
      <reaction metaid="meta_R_EX_maltpt_e" sboTerm="SBO:0000627" id="R_EX_maltpt_e" name="Maltopentaose exchange" reversible="false" fast="false" fbc:lowerFluxBound="cobra_0_bound" fbc:upperFluxBound="cobra_default_ub">
        <notes>
          <html xmlns="http://www.w3.org/1999/xhtml">
            <p>original_bigg_ids: [&apos;EX_maltpt_e&apos;]</p>
          </html>
        </notes>
        <listOfReactants>
          <speciesReference species="M_maltpt_e" stoichiometry="1" constant="true"/>
        </listOfReactants>
      </reaction>
      <reaction metaid="meta_R_EX_malttr_e" sboTerm="SBO:0000627" id="R_EX_malttr_e" name="Maltotriose exchange" reversible="false" fast="false" fbc:lowerFluxBound="cobra_0_bound" fbc:upperFluxBound="cobra_default_ub">
        <notes>
          <html xmlns="http://www.w3.org/1999/xhtml">
            <p>original_bigg_ids: [&apos;EX_malttr_e&apos;]</p>
          </html>
        </notes>
        <listOfReactants>
          <speciesReference species="M_malttr_e" stoichiometry="1" constant="true"/>
        </listOfReactants>
      </reaction>
      <reaction metaid="meta_R_EX_maltttr_e" sboTerm="SBO:0000627" id="R_EX_maltttr_e" name="Maltotetraose exchange" reversible="false" fast="false" fbc:lowerFluxBound="cobra_0_bound" fbc:upperFluxBound="cobra_default_ub">
        <notes>
          <html xmlns="http://www.w3.org/1999/xhtml">
            <p>original_bigg_ids: [&apos;EX_maltttr_e&apos;]</p>
          </html>
        </notes>
        <listOfReactants>
          <speciesReference species="M_maltttr_e" stoichiometry="1" constant="true"/>
        </listOfReactants>
      </reaction>
      <reaction metaid="meta_R_EX_man6p_e" sboTerm="SBO:0000627" id="R_EX_man6p_e" name="D-Mannose 6-phosphate exchange" reversible="false" fast="false" fbc:lowerFluxBound="cobra_0_bound" fbc:upperFluxBound="cobra_default_ub">
        <notes>
          <html xmlns="http://www.w3.org/1999/xhtml">
            <p>original_bigg_ids: [&apos;EX_man6p_e&apos;]</p>
          </html>
        </notes>
        <listOfReactants>
          <speciesReference species="M_man6p_e" stoichiometry="1" constant="true"/>
        </listOfReactants>
      </reaction>
      <reaction metaid="meta_R_EX_man_e" sboTerm="SBO:0000627" id="R_EX_man_e" name="D-Mannose exchange" reversible="false" fast="false" fbc:lowerFluxBound="cobra_0_bound" fbc:upperFluxBound="cobra_default_ub">
        <notes>
          <html xmlns="http://www.w3.org/1999/xhtml">
            <p>original_bigg_ids: [&apos;EX_man_e&apos;]</p>
          </html>
        </notes>
        <listOfReactants>
          <speciesReference species="M_man_e" stoichiometry="1" constant="true"/>
        </listOfReactants>
      </reaction>
      <reaction metaid="meta_R_EX_manglyc_e" sboTerm="SBO:0000627" id="R_EX_manglyc_e" name="2(alpha-D-Mannosyl)-D-glycerate exchange" reversible="false" fast="false" fbc:lowerFluxBound="cobra_0_bound" fbc:upperFluxBound="cobra_default_ub">
        <notes>
          <html xmlns="http://www.w3.org/1999/xhtml">
            <p>original_bigg_ids: [&apos;EX_manglyc_e&apos;]</p>
          </html>
        </notes>
        <listOfReactants>
          <speciesReference species="M_manglyc_e" stoichiometry="1" constant="true"/>
        </listOfReactants>
      </reaction>
      <reaction metaid="meta_R_EX_melib_e" sboTerm="SBO:0000627" id="R_EX_melib_e" name="Melibiose exchange" reversible="false" fast="false" fbc:lowerFluxBound="cobra_0_bound" fbc:upperFluxBound="cobra_default_ub">
        <notes>
          <html xmlns="http://www.w3.org/1999/xhtml">
            <p>original_bigg_ids: [&apos;EX_melib_e&apos;]</p>
          </html>
        </notes>
        <listOfReactants>
          <speciesReference species="M_melib_e" stoichiometry="1" constant="true"/>
        </listOfReactants>
      </reaction>
      <reaction metaid="meta_R_EX_meoh_e" sboTerm="SBO:0000627" id="R_EX_meoh_e" name="Methanol exchange" reversible="false" fast="false" fbc:lowerFluxBound="cobra_0_bound" fbc:upperFluxBound="cobra_default_ub">
        <notes>
          <html xmlns="http://www.w3.org/1999/xhtml">
            <p>original_bigg_ids: [&apos;EX_meoh_e&apos;]</p>
          </html>
        </notes>
        <listOfReactants>
          <speciesReference species="M_meoh_e" stoichiometry="1" constant="true"/>
        </listOfReactants>
      </reaction>
      <reaction metaid="meta_R_EX_mepn_e" sboTerm="SBO:0000627" id="R_EX_mepn_e" name="Methylphosphonic acid exchange" reversible="false" fast="false" fbc:lowerFluxBound="cobra_0_bound" fbc:upperFluxBound="cobra_default_ub">
        <notes>
          <html xmlns="http://www.w3.org/1999/xhtml">
            <p>original_bigg_ids: [&apos;EX_mepn_e&apos;]</p>
          </html>
        </notes>
        <listOfReactants>
          <speciesReference species="M_mepn_e" stoichiometry="1" constant="true"/>
        </listOfReactants>
      </reaction>
      <reaction metaid="meta_R_EX_met__D_e" sboTerm="SBO:0000627" id="R_EX_met__D_e" name="D-Methionine exchange" reversible="false" fast="false" fbc:lowerFluxBound="cobra_0_bound" fbc:upperFluxBound="cobra_default_ub">
        <notes>
          <html xmlns="http://www.w3.org/1999/xhtml">
            <p>original_bigg_ids: [&apos;EX_met__D_e&apos;]</p>
          </html>
        </notes>
        <listOfReactants>
          <speciesReference species="M_met__D_e" stoichiometry="1" constant="true"/>
        </listOfReactants>
      </reaction>
      <reaction metaid="meta_R_EX_met__L_e" sboTerm="SBO:0000627" id="R_EX_met__L_e" name="L-Methionine exchange" reversible="false" fast="false" fbc:lowerFluxBound="cobra_0_bound" fbc:upperFluxBound="cobra_default_ub">
        <notes>
          <html xmlns="http://www.w3.org/1999/xhtml">
            <p>original_bigg_ids: [&apos;EX_met__L_e&apos;]</p>
          </html>
        </notes>
        <listOfReactants>
          <speciesReference species="M_met__L_e" stoichiometry="1" constant="true"/>
        </listOfReactants>
      </reaction>
      <reaction metaid="meta_R_EX_metglcur_e" sboTerm="SBO:0000627" id="R_EX_metglcur_e" name="1-O-methyl-Beta-D-glucuronate exchange" reversible="false" fast="false" fbc:lowerFluxBound="cobra_0_bound" fbc:upperFluxBound="cobra_default_ub">
        <notes>
          <html xmlns="http://www.w3.org/1999/xhtml">
            <p>original_bigg_ids: [&apos;EX_metglcur_e&apos;]</p>
          </html>
        </notes>
        <listOfReactants>
          <speciesReference species="M_metglcur_e" stoichiometry="1" constant="true"/>
        </listOfReactants>
      </reaction>
      <reaction metaid="meta_R_EX_metsox_R__L_e" sboTerm="SBO:0000627" id="R_EX_metsox_R__L_e" name="L-methionine-R-sulfoxide exchange" reversible="false" fast="false" fbc:lowerFluxBound="cobra_0_bound" fbc:upperFluxBound="cobra_default_ub">
        <notes>
          <html xmlns="http://www.w3.org/1999/xhtml">
            <p>original_bigg_ids: [&apos;EX_metsox_R__L_e&apos;]</p>
          </html>
        </notes>
        <listOfReactants>
          <speciesReference species="M_metsox_R__L_e" stoichiometry="1" constant="true"/>
        </listOfReactants>
      </reaction>
      <reaction metaid="meta_R_EX_metsox_S__L_e" sboTerm="SBO:0000627" id="R_EX_metsox_S__L_e" name="L-Methionine S-oxide exchange" reversible="false" fast="false" fbc:lowerFluxBound="cobra_0_bound" fbc:upperFluxBound="cobra_default_ub">
        <notes>
          <html xmlns="http://www.w3.org/1999/xhtml">
            <p>original_bigg_ids: [&apos;EX_metsox_S__L_e&apos;]</p>
          </html>
        </notes>
        <listOfReactants>
          <speciesReference species="M_metsox_S__L_e" stoichiometry="1" constant="true"/>
        </listOfReactants>
      </reaction>
      <reaction metaid="meta_R_EX_mg2_e" sboTerm="SBO:0000627" id="R_EX_mg2_e" name="Mg exchange" reversible="true" fast="false" fbc:lowerFluxBound="cobra_default_lb" fbc:upperFluxBound="cobra_default_ub">
        <notes>
          <html xmlns="http://www.w3.org/1999/xhtml">
            <p>original_bigg_ids: [&apos;EX_mg2_e&apos;]</p>
          </html>
        </notes>
        <listOfReactants>
          <speciesReference species="M_mg2_e" stoichiometry="1" constant="true"/>
        </listOfReactants>
      </reaction>
      <reaction metaid="meta_R_EX_mincyc_e" sboTerm="SBO:0000627" id="R_EX_mincyc_e" name="Minocycline exchange" reversible="false" fast="false" fbc:lowerFluxBound="cobra_0_bound" fbc:upperFluxBound="cobra_default_ub">
        <notes>
          <html xmlns="http://www.w3.org/1999/xhtml">
            <p>original_bigg_ids: [&apos;EX_mincyc_e&apos;]</p>
          </html>
        </notes>
        <listOfReactants>
          <speciesReference species="M_mincyc_e" stoichiometry="1" constant="true"/>
        </listOfReactants>
      </reaction>
      <reaction metaid="meta_R_EX_minohp_e" sboTerm="SBO:0000627" id="R_EX_minohp_e" name="Myo-Inositol hexakisphosphate exchange" reversible="false" fast="false" fbc:lowerFluxBound="cobra_0_bound" fbc:upperFluxBound="cobra_default_ub">
        <notes>
          <html xmlns="http://www.w3.org/1999/xhtml">
            <p>original_bigg_ids: [&apos;EX_minohp_e&apos;]</p>
          </html>
        </notes>
        <listOfReactants>
          <speciesReference species="M_minohp_e" stoichiometry="1" constant="true"/>
        </listOfReactants>
      </reaction>
      <reaction metaid="meta_R_EX_mmet_e" sboTerm="SBO:0000627" id="R_EX_mmet_e" name="S-Methyl-L-methionine exchange" reversible="false" fast="false" fbc:lowerFluxBound="cobra_0_bound" fbc:upperFluxBound="cobra_default_ub">
        <notes>
          <html xmlns="http://www.w3.org/1999/xhtml">
            <p>original_bigg_ids: [&apos;EX_mmet_e&apos;]</p>
          </html>
        </notes>
        <listOfReactants>
          <speciesReference species="M_mmet_e" stoichiometry="1" constant="true"/>
        </listOfReactants>
      </reaction>
      <reaction metaid="meta_R_EX_mn2_e" sboTerm="SBO:0000627" id="R_EX_mn2_e" name="Mn2+ exchange" reversible="true" fast="false" fbc:lowerFluxBound="cobra_default_lb" fbc:upperFluxBound="cobra_default_ub">
        <notes>
          <html xmlns="http://www.w3.org/1999/xhtml">
            <p>original_bigg_ids: [&apos;EX_mn2_e&apos;]</p>
          </html>
        </notes>
        <listOfReactants>
          <speciesReference species="M_mn2_e" stoichiometry="1" constant="true"/>
        </listOfReactants>
      </reaction>
      <reaction metaid="meta_R_EX_mnl_e" sboTerm="SBO:0000627" id="R_EX_mnl_e" name="D-Mannitol exchange" reversible="false" fast="false" fbc:lowerFluxBound="cobra_0_bound" fbc:upperFluxBound="cobra_default_ub">
        <notes>
          <html xmlns="http://www.w3.org/1999/xhtml">
            <p>original_bigg_ids: [&apos;EX_mnl_e&apos;]</p>
          </html>
        </notes>
        <listOfReactants>
          <speciesReference species="M_mnl_e" stoichiometry="1" constant="true"/>
        </listOfReactants>
      </reaction>
      <reaction metaid="meta_R_EX_mobd_e" sboTerm="SBO:0000627" id="R_EX_mobd_e" name="Molybdate exchange" reversible="true" fast="false" fbc:lowerFluxBound="cobra_default_lb" fbc:upperFluxBound="cobra_default_ub">
        <notes>
          <html xmlns="http://www.w3.org/1999/xhtml">
            <p>original_bigg_ids: [&apos;EX_mobd_e&apos;]</p>
          </html>
        </notes>
        <listOfReactants>
          <speciesReference species="M_mobd_e" stoichiometry="1" constant="true"/>
        </listOfReactants>
      </reaction>
      <reaction metaid="meta_R_EX_mso3_e" sboTerm="SBO:0000627" id="R_EX_mso3_e" name="Methanesulfonate exchange" reversible="false" fast="false" fbc:lowerFluxBound="cobra_0_bound" fbc:upperFluxBound="cobra_default_ub">
        <notes>
          <html xmlns="http://www.w3.org/1999/xhtml">
            <p>original_bigg_ids: [&apos;EX_mso3_e&apos;]</p>
          </html>
        </notes>
        <listOfReactants>
          <speciesReference species="M_mso3_e" stoichiometry="1" constant="true"/>
        </listOfReactants>
      </reaction>
      <reaction metaid="meta_R_EX_mththf_e" sboTerm="SBO:0000627" id="R_EX_mththf_e" name="(2R,4S)-2-methyl-2,3,3,4-tetrahydroxytetrahydrofuran exchange" reversible="false" fast="false" fbc:lowerFluxBound="cobra_0_bound" fbc:upperFluxBound="cobra_default_ub">
        <notes>
          <html xmlns="http://www.w3.org/1999/xhtml">
            <p>original_bigg_ids: [&apos;EX_mththf_e&apos;]</p>
          </html>
        </notes>
        <listOfReactants>
          <speciesReference species="M_mththf_e" stoichiometry="1" constant="true"/>
        </listOfReactants>
      </reaction>
      <reaction metaid="meta_R_EX_n2o_e" sboTerm="SBO:0000627" id="R_EX_n2o_e" name="Nitrous oxide exchange" reversible="false" fast="false" fbc:lowerFluxBound="cobra_0_bound" fbc:upperFluxBound="cobra_default_ub">
        <notes>
          <html xmlns="http://www.w3.org/1999/xhtml">
            <p>original_bigg_ids: [&apos;EX_n2o_e&apos;]</p>
          </html>
        </notes>
        <listOfReactants>
          <speciesReference species="M_n2o_e" stoichiometry="1" constant="true"/>
        </listOfReactants>
      </reaction>
      <reaction metaid="meta_R_EX_na1_e" sboTerm="SBO:0000627" id="R_EX_na1_e" name="Sodium exchange" reversible="true" fast="false" fbc:lowerFluxBound="cobra_default_lb" fbc:upperFluxBound="cobra_default_ub">
        <notes>
          <html xmlns="http://www.w3.org/1999/xhtml">
            <p>original_bigg_ids: [&apos;EX_na1_e&apos;]</p>
          </html>
        </notes>
        <listOfReactants>
          <speciesReference species="M_na1_e" stoichiometry="1" constant="true"/>
        </listOfReactants>
      </reaction>
      <reaction metaid="meta_R_EX_nac_e" sboTerm="SBO:0000627" id="R_EX_nac_e" name="Nicotinate exchange" reversible="false" fast="false" fbc:lowerFluxBound="cobra_0_bound" fbc:upperFluxBound="cobra_default_ub">
        <notes>
          <html xmlns="http://www.w3.org/1999/xhtml">
            <p>original_bigg_ids: [&apos;EX_nac_e&apos;]</p>
          </html>
        </notes>
        <listOfReactants>
          <speciesReference species="M_nac_e" stoichiometry="1" constant="true"/>
        </listOfReactants>
      </reaction>
      <reaction metaid="meta_R_EX_nh4_e" sboTerm="SBO:0000627" id="R_EX_nh4_e" name="Ammonia exchange" reversible="true" fast="false" fbc:lowerFluxBound="cobra_default_lb" fbc:upperFluxBound="cobra_default_ub">
        <notes>
          <html xmlns="http://www.w3.org/1999/xhtml">
            <p>original_bigg_ids: [&apos;EX_nh4_e&apos;]</p>
          </html>
        </notes>
        <listOfReactants>
          <speciesReference species="M_nh4_e" stoichiometry="1" constant="true"/>
        </listOfReactants>
      </reaction>
      <reaction metaid="meta_R_EX_ni2_e" sboTerm="SBO:0000627" id="R_EX_ni2_e" name="Ni2+ exchange" reversible="true" fast="false" fbc:lowerFluxBound="cobra_default_lb" fbc:upperFluxBound="cobra_default_ub">
        <notes>
          <html xmlns="http://www.w3.org/1999/xhtml">
            <p>original_bigg_ids: [&apos;EX_ni2_e&apos;]</p>
          </html>
        </notes>
        <listOfReactants>
          <speciesReference species="M_ni2_e" stoichiometry="1" constant="true"/>
        </listOfReactants>
      </reaction>
      <reaction metaid="meta_R_EX_nmn_e" sboTerm="SBO:0000627" id="R_EX_nmn_e" name="NMN exchange" reversible="false" fast="false" fbc:lowerFluxBound="cobra_0_bound" fbc:upperFluxBound="cobra_default_ub">
        <notes>
          <html xmlns="http://www.w3.org/1999/xhtml">
            <p>original_bigg_ids: [&apos;EX_nmn_e&apos;]</p>
          </html>
        </notes>
        <listOfReactants>
          <speciesReference species="M_nmn_e" stoichiometry="1" constant="true"/>
        </listOfReactants>
      </reaction>
      <reaction metaid="meta_R_EX_no2_e" sboTerm="SBO:0000627" id="R_EX_no2_e" name="Nitrite exchange" reversible="false" fast="false" fbc:lowerFluxBound="cobra_0_bound" fbc:upperFluxBound="cobra_default_ub">
        <notes>
          <html xmlns="http://www.w3.org/1999/xhtml">
            <p>original_bigg_ids: [&apos;EX_no2_e&apos;]</p>
          </html>
        </notes>
        <listOfReactants>
          <speciesReference species="M_no2_e" stoichiometry="1" constant="true"/>
        </listOfReactants>
      </reaction>
      <reaction metaid="meta_R_EX_no3_e" sboTerm="SBO:0000627" id="R_EX_no3_e" name="Nitrate exchange" reversible="false" fast="false" fbc:lowerFluxBound="cobra_0_bound" fbc:upperFluxBound="cobra_default_ub">
        <notes>
          <html xmlns="http://www.w3.org/1999/xhtml">
            <p>original_bigg_ids: [&apos;EX_no3_e&apos;]</p>
          </html>
        </notes>
        <listOfReactants>
          <speciesReference species="M_no3_e" stoichiometry="1" constant="true"/>
        </listOfReactants>
      </reaction>
      <reaction metaid="meta_R_EX_no_e" sboTerm="SBO:0000627" id="R_EX_no_e" name="Nitric oxide exchange" reversible="false" fast="false" fbc:lowerFluxBound="cobra_0_bound" fbc:upperFluxBound="cobra_default_ub">
        <notes>
          <html xmlns="http://www.w3.org/1999/xhtml">
            <p>original_bigg_ids: [&apos;EX_no_e&apos;]</p>
          </html>
        </notes>
        <listOfReactants>
          <speciesReference species="M_no_e" stoichiometry="1" constant="true"/>
        </listOfReactants>
      </reaction>
      <reaction metaid="meta_R_EX_novbcn_e" sboTerm="SBO:0000627" id="R_EX_novbcn_e" name="Novobiocin exchange" reversible="false" fast="false" fbc:lowerFluxBound="cobra_0_bound" fbc:upperFluxBound="cobra_default_ub">
        <notes>
          <html xmlns="http://www.w3.org/1999/xhtml">
            <p>original_bigg_ids: [&apos;EX_novbcn_e&apos;]</p>
          </html>
        </notes>
        <listOfReactants>
          <speciesReference species="M_novbcn_e" stoichiometry="1" constant="true"/>
        </listOfReactants>
      </reaction>
      <reaction metaid="meta_R_EX_o2_e" sboTerm="SBO:0000627" id="R_EX_o2_e" name="O2 exchange" reversible="true" fast="false" fbc:lowerFluxBound="cobra_default_lb" fbc:upperFluxBound="cobra_default_ub">
        <notes>
          <html xmlns="http://www.w3.org/1999/xhtml">
            <p>original_bigg_ids: [&apos;EX_o2_e&apos;]</p>
          </html>
        </notes>
        <listOfReactants>
          <speciesReference species="M_o2_e" stoichiometry="1" constant="true"/>
        </listOfReactants>
      </reaction>
      <reaction metaid="meta_R_EX_o2s_e" sboTerm="SBO:0000627" id="R_EX_o2s_e" name="Superoxide anion exchange" reversible="false" fast="false" fbc:lowerFluxBound="cobra_0_bound" fbc:upperFluxBound="cobra_default_ub">
        <notes>
          <html xmlns="http://www.w3.org/1999/xhtml">
            <p>original_bigg_ids: [&apos;EX_o2s_e&apos;]</p>
          </html>
        </notes>
        <listOfReactants>
          <speciesReference species="M_o2s_e" stoichiometry="1" constant="true"/>
        </listOfReactants>
      </reaction>
      <reaction metaid="meta_R_EX_ocdca_e" sboTerm="SBO:0000627" id="R_EX_ocdca_e" name="Octadecanoate (n-C18:0) exchange" reversible="false" fast="false" fbc:lowerFluxBound="cobra_0_bound" fbc:upperFluxBound="cobra_default_ub">
        <notes>
          <html xmlns="http://www.w3.org/1999/xhtml">
            <p>original_bigg_ids: [&apos;EX_ocdca_e&apos;]</p>
          </html>
        </notes>
        <listOfReactants>
          <speciesReference species="M_ocdca_e" stoichiometry="1" constant="true"/>
        </listOfReactants>
      </reaction>
      <reaction metaid="meta_R_EX_ocdcea_e" sboTerm="SBO:0000627" id="R_EX_ocdcea_e" name="Octadecenoate (n-C18:1) exchange" reversible="false" fast="false" fbc:lowerFluxBound="cobra_0_bound" fbc:upperFluxBound="cobra_default_ub">
        <notes>
          <html xmlns="http://www.w3.org/1999/xhtml">
            <p>original_bigg_ids: [&apos;EX_ocdcea_e&apos;]</p>
          </html>
        </notes>
        <listOfReactants>
          <speciesReference species="M_ocdcea_e" stoichiometry="1" constant="true"/>
        </listOfReactants>
      </reaction>
      <reaction metaid="meta_R_EX_octa_e" sboTerm="SBO:0000627" id="R_EX_octa_e" name="Octanoate (n-C8:0) exchange" reversible="false" fast="false" fbc:lowerFluxBound="cobra_0_bound" fbc:upperFluxBound="cobra_default_ub">
        <notes>
          <html xmlns="http://www.w3.org/1999/xhtml">
            <p>original_bigg_ids: [&apos;EX_octa_e&apos;]</p>
          </html>
        </notes>
        <listOfReactants>
          <speciesReference species="M_octa_e" stoichiometry="1" constant="true"/>
        </listOfReactants>
      </reaction>
      <reaction metaid="meta_R_EX_orn_e" sboTerm="SBO:0000627" id="R_EX_orn_e" name="Ornithine exchange" reversible="false" fast="false" fbc:lowerFluxBound="cobra_0_bound" fbc:upperFluxBound="cobra_default_ub">
        <notes>
          <html xmlns="http://www.w3.org/1999/xhtml">
            <p>original_bigg_ids: [&apos;EX_orn_e&apos;]</p>
          </html>
        </notes>
        <listOfReactants>
          <speciesReference species="M_orn_e" stoichiometry="1" constant="true"/>
        </listOfReactants>
      </reaction>
      <reaction metaid="meta_R_EX_orot_e" sboTerm="SBO:0000627" id="R_EX_orot_e" name="Orotate exchange" reversible="false" fast="false" fbc:lowerFluxBound="cobra_0_bound" fbc:upperFluxBound="cobra_default_ub">
        <notes>
          <html xmlns="http://www.w3.org/1999/xhtml">
            <p>original_bigg_ids: [&apos;EX_orot_e&apos;]</p>
          </html>
        </notes>
        <listOfReactants>
          <speciesReference species="M_orot_e" stoichiometry="1" constant="true"/>
        </listOfReactants>
      </reaction>
      <reaction metaid="meta_R_EX_pacald_e" sboTerm="SBO:0000627" id="R_EX_pacald_e" name="Phenylacetaldehyde exchange" reversible="false" fast="false" fbc:lowerFluxBound="cobra_0_bound" fbc:upperFluxBound="cobra_default_ub">
        <notes>
          <html xmlns="http://www.w3.org/1999/xhtml">
            <p>original_bigg_ids: [&apos;EX_pacald_e&apos;]</p>
          </html>
        </notes>
        <listOfReactants>
          <speciesReference species="M_pacald_e" stoichiometry="1" constant="true"/>
        </listOfReactants>
      </reaction>
      <reaction metaid="meta_R_EX_peamn_e" sboTerm="SBO:0000627" id="R_EX_peamn_e" name="Phenethylamine exchange" reversible="false" fast="false" fbc:lowerFluxBound="cobra_0_bound" fbc:upperFluxBound="cobra_default_ub">
        <notes>
          <html xmlns="http://www.w3.org/1999/xhtml">
            <p>original_bigg_ids: [&apos;EX_peamn_e&apos;]</p>
          </html>
        </notes>
        <listOfReactants>
          <speciesReference species="M_peamn_e" stoichiometry="1" constant="true"/>
        </listOfReactants>
      </reaction>
      <reaction metaid="meta_R_EX_phe__L_e" sboTerm="SBO:0000627" id="R_EX_phe__L_e" name="L-Phenylalanine exchange" reversible="false" fast="false" fbc:lowerFluxBound="cobra_0_bound" fbc:upperFluxBound="cobra_default_ub">
        <notes>
          <html xmlns="http://www.w3.org/1999/xhtml">
            <p>original_bigg_ids: [&apos;EX_phe__L_e&apos;]</p>
          </html>
        </notes>
        <listOfReactants>
          <speciesReference species="M_phe__L_e" stoichiometry="1" constant="true"/>
        </listOfReactants>
      </reaction>
      <reaction metaid="meta_R_EX_pheme_e" sboTerm="SBO:0000627" id="R_EX_pheme_e" name="Protoheme exchange" reversible="false" fast="false" fbc:lowerFluxBound="cobra_0_bound" fbc:upperFluxBound="cobra_default_ub">
        <notes>
          <html xmlns="http://www.w3.org/1999/xhtml">
            <p>original_bigg_ids: [&apos;EX_pheme_e&apos;]</p>
          </html>
        </notes>
        <listOfReactants>
          <speciesReference species="M_pheme_e" stoichiometry="1" constant="true"/>
        </listOfReactants>
      </reaction>
      <reaction metaid="meta_R_EX_pi_e" sboTerm="SBO:0000627" id="R_EX_pi_e" name="Phosphate exchange" reversible="true" fast="false" fbc:lowerFluxBound="cobra_default_lb" fbc:upperFluxBound="cobra_default_ub">
        <notes>
          <html xmlns="http://www.w3.org/1999/xhtml">
            <p>original_bigg_ids: [&apos;EX_pi_e&apos;]</p>
          </html>
        </notes>
        <listOfReactants>
          <speciesReference species="M_pi_e" stoichiometry="1" constant="true"/>
        </listOfReactants>
      </reaction>
      <reaction metaid="meta_R_EX_pnto__R_e" sboTerm="SBO:0000627" id="R_EX_pnto__R_e" name="(R)-Pantothenate exchange" reversible="false" fast="false" fbc:lowerFluxBound="cobra_0_bound" fbc:upperFluxBound="cobra_default_ub">
        <notes>
          <html xmlns="http://www.w3.org/1999/xhtml">
            <p>original_bigg_ids: [&apos;EX_pnto__R_e&apos;]</p>
          </html>
        </notes>
        <listOfReactants>
          <speciesReference species="M_pnto__R_e" stoichiometry="1" constant="true"/>
        </listOfReactants>
      </reaction>
      <reaction metaid="meta_R_EX_ppa_e" sboTerm="SBO:0000627" id="R_EX_ppa_e" name="Propionate exchange" reversible="false" fast="false" fbc:lowerFluxBound="cobra_0_bound" fbc:upperFluxBound="cobra_default_ub">
        <notes>
          <html xmlns="http://www.w3.org/1999/xhtml">
            <p>original_bigg_ids: [&apos;EX_ppa_e&apos;]</p>
          </html>
        </notes>
        <listOfReactants>
          <speciesReference species="M_ppa_e" stoichiometry="1" constant="true"/>
        </listOfReactants>
      </reaction>
      <reaction metaid="meta_R_EX_ppal_e" sboTerm="SBO:0000627" id="R_EX_ppal_e" name="Propanal exchange" reversible="false" fast="false" fbc:lowerFluxBound="cobra_0_bound" fbc:upperFluxBound="cobra_default_ub">
        <notes>
          <html xmlns="http://www.w3.org/1999/xhtml">
            <p>original_bigg_ids: [&apos;EX_ppal_e&apos;]</p>
          </html>
        </notes>
        <listOfReactants>
          <speciesReference species="M_ppal_e" stoichiometry="1" constant="true"/>
        </listOfReactants>
      </reaction>
      <reaction metaid="meta_R_EX_pppn_e" sboTerm="SBO:0000627" id="R_EX_pppn_e" name="Phenylpropanoate exchange" reversible="false" fast="false" fbc:lowerFluxBound="cobra_0_bound" fbc:upperFluxBound="cobra_default_ub">
        <notes>
          <html xmlns="http://www.w3.org/1999/xhtml">
            <p>original_bigg_ids: [&apos;EX_pppn_e&apos;]</p>
          </html>
        </notes>
        <listOfReactants>
          <speciesReference species="M_pppn_e" stoichiometry="1" constant="true"/>
        </listOfReactants>
      </reaction>
      <reaction metaid="meta_R_EX_ppt_e" sboTerm="SBO:0000627" id="R_EX_ppt_e" name="Phosphonate exchange" reversible="false" fast="false" fbc:lowerFluxBound="cobra_0_bound" fbc:upperFluxBound="cobra_default_ub">
        <notes>
          <html xmlns="http://www.w3.org/1999/xhtml">
            <p>original_bigg_ids: [&apos;EX_ppt_e&apos;]</p>
          </html>
        </notes>
        <listOfReactants>
          <speciesReference species="M_ppt_e" stoichiometry="1" constant="true"/>
        </listOfReactants>
      </reaction>
      <reaction metaid="meta_R_EX_pro__L_e" sboTerm="SBO:0000627" id="R_EX_pro__L_e" name="L-Proline exchange" reversible="false" fast="false" fbc:lowerFluxBound="cobra_0_bound" fbc:upperFluxBound="cobra_default_ub">
        <notes>
          <html xmlns="http://www.w3.org/1999/xhtml">
            <p>original_bigg_ids: [&apos;EX_pro__L_e&apos;]</p>
          </html>
        </notes>
        <listOfReactants>
          <speciesReference species="M_pro__L_e" stoichiometry="1" constant="true"/>
        </listOfReactants>
      </reaction>
      <reaction metaid="meta_R_EX_progly_e" sboTerm="SBO:0000627" id="R_EX_progly_e" name="L-Prolinylglycine exchange" reversible="false" fast="false" fbc:lowerFluxBound="cobra_0_bound" fbc:upperFluxBound="cobra_default_ub">
        <notes>
          <html xmlns="http://www.w3.org/1999/xhtml">
            <p>original_bigg_ids: [&apos;EX_progly_e&apos;]</p>
          </html>
        </notes>
        <listOfReactants>
          <speciesReference species="M_progly_e" stoichiometry="1" constant="true"/>
        </listOfReactants>
      </reaction>
      <reaction metaid="meta_R_EX_psclys_e" sboTerm="SBO:0000627" id="R_EX_psclys_e" name="Psicoselysine exchange" reversible="false" fast="false" fbc:lowerFluxBound="cobra_0_bound" fbc:upperFluxBound="cobra_default_ub">
        <notes>
          <html xmlns="http://www.w3.org/1999/xhtml">
            <p>original_bigg_ids: [&apos;EX_psclys_e&apos;]</p>
          </html>
        </notes>
        <listOfReactants>
          <speciesReference species="M_psclys_e" stoichiometry="1" constant="true"/>
        </listOfReactants>
      </reaction>
      <reaction metaid="meta_R_EX_pser__L_e" sboTerm="SBO:0000627" id="R_EX_pser__L_e" name="O-Phospho-L-serine exchange" reversible="false" fast="false" fbc:lowerFluxBound="cobra_0_bound" fbc:upperFluxBound="cobra_default_ub">
        <notes>
          <html xmlns="http://www.w3.org/1999/xhtml">
            <p>original_bigg_ids: [&apos;EX_pser__L_e&apos;]</p>
          </html>
        </notes>
        <listOfReactants>
          <speciesReference species="M_pser__L_e" stoichiometry="1" constant="true"/>
        </listOfReactants>
      </reaction>
      <reaction metaid="meta_R_EX_ptrc_e" sboTerm="SBO:0000627" id="R_EX_ptrc_e" name="Putrescine exchange" reversible="false" fast="false" fbc:lowerFluxBound="cobra_0_bound" fbc:upperFluxBound="cobra_default_ub">
        <notes>
          <html xmlns="http://www.w3.org/1999/xhtml">
            <p>original_bigg_ids: [&apos;EX_ptrc_e&apos;]</p>
          </html>
        </notes>
        <listOfReactants>
          <speciesReference species="M_ptrc_e" stoichiometry="1" constant="true"/>
        </listOfReactants>
      </reaction>
      <reaction metaid="meta_R_EX_pydam_e" sboTerm="SBO:0000627" id="R_EX_pydam_e" name="Pyridoxamine exchange" reversible="false" fast="false" fbc:lowerFluxBound="cobra_0_bound" fbc:upperFluxBound="cobra_default_ub">
        <notes>
          <html xmlns="http://www.w3.org/1999/xhtml">
            <p>original_bigg_ids: [&apos;EX_pydam_e&apos;]</p>
          </html>
        </notes>
        <listOfReactants>
          <speciesReference species="M_pydam_e" stoichiometry="1" constant="true"/>
        </listOfReactants>
      </reaction>
      <reaction metaid="meta_R_EX_pydx_e" sboTerm="SBO:0000627" id="R_EX_pydx_e" name="Pyridoxal exchange" reversible="false" fast="false" fbc:lowerFluxBound="cobra_0_bound" fbc:upperFluxBound="cobra_default_ub">
        <notes>
          <html xmlns="http://www.w3.org/1999/xhtml">
            <p>original_bigg_ids: [&apos;EX_pydx_e&apos;]</p>
          </html>
        </notes>
        <listOfReactants>
          <speciesReference species="M_pydx_e" stoichiometry="1" constant="true"/>
        </listOfReactants>
      </reaction>
      <reaction metaid="meta_R_EX_pydxn_e" sboTerm="SBO:0000627" id="R_EX_pydxn_e" name="Pyridoxine exchange" reversible="false" fast="false" fbc:lowerFluxBound="cobra_0_bound" fbc:upperFluxBound="cobra_default_ub">
        <notes>
          <html xmlns="http://www.w3.org/1999/xhtml">
            <p>original_bigg_ids: [&apos;EX_pydxn_e&apos;]</p>
          </html>
        </notes>
        <listOfReactants>
          <speciesReference species="M_pydxn_e" stoichiometry="1" constant="true"/>
        </listOfReactants>
      </reaction>
      <reaction metaid="meta_R_EX_pyr_e" sboTerm="SBO:0000627" id="R_EX_pyr_e" name="Pyruvate exchange" reversible="false" fast="false" fbc:lowerFluxBound="cobra_0_bound" fbc:upperFluxBound="cobra_default_ub">
        <notes>
          <html xmlns="http://www.w3.org/1999/xhtml">
            <p>original_bigg_ids: [&apos;EX_pyr_e&apos;]</p>
          </html>
        </notes>
        <listOfReactants>
          <speciesReference species="M_pyr_e" stoichiometry="1" constant="true"/>
        </listOfReactants>
      </reaction>
      <reaction metaid="meta_R_EX_quin_e" sboTerm="SBO:0000627" id="R_EX_quin_e" name="Quinate exchange" reversible="false" fast="false" fbc:lowerFluxBound="cobra_0_bound" fbc:upperFluxBound="cobra_default_ub">
        <notes>
          <html xmlns="http://www.w3.org/1999/xhtml">
            <p>original_bigg_ids: [&apos;EX_quin_e&apos;]</p>
          </html>
        </notes>
        <listOfReactants>
          <speciesReference species="M_quin_e" stoichiometry="1" constant="true"/>
        </listOfReactants>
      </reaction>
      <reaction metaid="meta_R_EX_r5p_e" sboTerm="SBO:0000627" id="R_EX_r5p_e" name="Alpha-D-Ribose 5-phosphate exchange" reversible="false" fast="false" fbc:lowerFluxBound="cobra_0_bound" fbc:upperFluxBound="cobra_default_ub">
        <notes>
          <html xmlns="http://www.w3.org/1999/xhtml">
            <p>original_bigg_ids: [&apos;EX_r5p_e&apos;]</p>
          </html>
        </notes>
        <listOfReactants>
          <speciesReference species="M_r5p_e" stoichiometry="1" constant="true"/>
        </listOfReactants>
      </reaction>
      <reaction metaid="meta_R_EX_rfamp_e" sboTerm="SBO:0000627" id="R_EX_rfamp_e" name="Rifampin exchange" reversible="false" fast="false" fbc:lowerFluxBound="cobra_0_bound" fbc:upperFluxBound="cobra_default_ub">
        <notes>
          <html xmlns="http://www.w3.org/1999/xhtml">
            <p>original_bigg_ids: [&apos;EX_rfamp_e&apos;]</p>
          </html>
        </notes>
        <listOfReactants>
          <speciesReference species="M_rfamp_e" stoichiometry="1" constant="true"/>
        </listOfReactants>
      </reaction>
      <reaction metaid="meta_R_EX_rib__D_e" sboTerm="SBO:0000627" id="R_EX_rib__D_e" name="D-Ribose exchange" reversible="false" fast="false" fbc:lowerFluxBound="cobra_0_bound" fbc:upperFluxBound="cobra_default_ub">
        <notes>
          <html xmlns="http://www.w3.org/1999/xhtml">
            <p>original_bigg_ids: [&apos;EX_rib__D_e&apos;]</p>
          </html>
        </notes>
        <listOfReactants>
          <speciesReference species="M_rib__D_e" stoichiometry="1" constant="true"/>
        </listOfReactants>
      </reaction>
      <reaction metaid="meta_R_EX_rmn_e" sboTerm="SBO:0000627" id="R_EX_rmn_e" name="L-Rhamnose exchange" reversible="false" fast="false" fbc:lowerFluxBound="cobra_0_bound" fbc:upperFluxBound="cobra_default_ub">
        <notes>
          <html xmlns="http://www.w3.org/1999/xhtml">
            <p>original_bigg_ids: [&apos;EX_rmn_e&apos;]</p>
          </html>
        </notes>
        <listOfReactants>
          <speciesReference species="M_rmn_e" stoichiometry="1" constant="true"/>
        </listOfReactants>
      </reaction>
      <reaction metaid="meta_R_EX_sbt__D_e" sboTerm="SBO:0000627" id="R_EX_sbt__D_e" name="D-Sorbitol exchange" reversible="false" fast="false" fbc:lowerFluxBound="cobra_0_bound" fbc:upperFluxBound="cobra_default_ub">
        <notes>
          <html xmlns="http://www.w3.org/1999/xhtml">
            <p>original_bigg_ids: [&apos;EX_sbt__D_e&apos;]</p>
          </html>
        </notes>
        <listOfReactants>
          <speciesReference species="M_sbt__D_e" stoichiometry="1" constant="true"/>
        </listOfReactants>
      </reaction>
      <reaction metaid="meta_R_EX_sel_e" sboTerm="SBO:0000627" id="R_EX_sel_e" name="Selenate exchange" reversible="true" fast="false" fbc:lowerFluxBound="cobra_default_lb" fbc:upperFluxBound="cobra_default_ub">
        <notes>
          <html xmlns="http://www.w3.org/1999/xhtml">
            <p>original_bigg_ids: [&apos;EX_sel_e&apos;]</p>
          </html>
        </notes>
        <listOfReactants>
          <speciesReference species="M_sel_e" stoichiometry="1" constant="true"/>
        </listOfReactants>
      </reaction>
      <reaction metaid="meta_R_EX_ser__D_e" sboTerm="SBO:0000627" id="R_EX_ser__D_e" name="D-Serine exchange" reversible="false" fast="false" fbc:lowerFluxBound="cobra_0_bound" fbc:upperFluxBound="cobra_default_ub">
        <notes>
          <html xmlns="http://www.w3.org/1999/xhtml">
            <p>original_bigg_ids: [&apos;EX_ser__D_e&apos;]</p>
          </html>
        </notes>
        <listOfReactants>
          <speciesReference species="M_ser__D_e" stoichiometry="1" constant="true"/>
        </listOfReactants>
      </reaction>
      <reaction metaid="meta_R_EX_ser__L_e" sboTerm="SBO:0000627" id="R_EX_ser__L_e" name="L-Serine exchange" reversible="false" fast="false" fbc:lowerFluxBound="cobra_0_bound" fbc:upperFluxBound="cobra_default_ub">
        <notes>
          <html xmlns="http://www.w3.org/1999/xhtml">
            <p>original_bigg_ids: [&apos;EX_ser__L_e&apos;]</p>
          </html>
        </notes>
        <listOfReactants>
          <speciesReference species="M_ser__L_e" stoichiometry="1" constant="true"/>
        </listOfReactants>
      </reaction>
      <reaction metaid="meta_R_EX_skm_e" sboTerm="SBO:0000627" id="R_EX_skm_e" name="Shikimate exchange" reversible="false" fast="false" fbc:lowerFluxBound="cobra_0_bound" fbc:upperFluxBound="cobra_default_ub">
        <notes>
          <html xmlns="http://www.w3.org/1999/xhtml">
            <p>original_bigg_ids: [&apos;EX_skm_e&apos;]</p>
          </html>
        </notes>
        <listOfReactants>
          <speciesReference species="M_skm_e" stoichiometry="1" constant="true"/>
        </listOfReactants>
      </reaction>
      <reaction metaid="meta_R_EX_slnt_e" sboTerm="SBO:0000627" id="R_EX_slnt_e" name="Selenite exchange" reversible="true" fast="false" fbc:lowerFluxBound="cobra_default_lb" fbc:upperFluxBound="cobra_default_ub">
        <notes>
          <html xmlns="http://www.w3.org/1999/xhtml">
            <p>original_bigg_ids: [&apos;EX_slnt_e&apos;]</p>
          </html>
        </notes>
        <listOfReactants>
          <speciesReference species="M_slnt_e" stoichiometry="1" constant="true"/>
        </listOfReactants>
      </reaction>
      <reaction metaid="meta_R_EX_so2_e" sboTerm="SBO:0000627" id="R_EX_so2_e" name="Sulfur dioxide exchange" reversible="false" fast="false" fbc:lowerFluxBound="cobra_0_bound" fbc:upperFluxBound="cobra_default_ub">
        <notes>
          <html xmlns="http://www.w3.org/1999/xhtml">
            <p>original_bigg_ids: [&apos;EX_so2_e&apos;]</p>
          </html>
        </notes>
        <listOfReactants>
          <speciesReference species="M_so2_e" stoichiometry="1" constant="true"/>
        </listOfReactants>
      </reaction>
      <reaction metaid="meta_R_EX_so3_e" sboTerm="SBO:0000627" id="R_EX_so3_e" name="Sulfite exchange" reversible="false" fast="false" fbc:lowerFluxBound="cobra_0_bound" fbc:upperFluxBound="cobra_default_ub">
        <notes>
          <html xmlns="http://www.w3.org/1999/xhtml">
            <p>original_bigg_ids: [&apos;EX_so3_e&apos;]</p>
          </html>
        </notes>
        <listOfReactants>
          <speciesReference species="M_so3_e" stoichiometry="1" constant="true"/>
        </listOfReactants>
      </reaction>
      <reaction metaid="meta_R_EX_so4_e" sboTerm="SBO:0000627" id="R_EX_so4_e" name="Sulfate exchange" reversible="true" fast="false" fbc:lowerFluxBound="cobra_default_lb" fbc:upperFluxBound="cobra_default_ub">
        <notes>
          <html xmlns="http://www.w3.org/1999/xhtml">
            <p>original_bigg_ids: [&apos;EX_so4_e&apos;]</p>
          </html>
        </notes>
        <listOfReactants>
          <speciesReference species="M_so4_e" stoichiometry="1" constant="true"/>
        </listOfReactants>
      </reaction>
      <reaction metaid="meta_R_EX_spmd_e" sboTerm="SBO:0000627" id="R_EX_spmd_e" name="Spermidine exchange" reversible="false" fast="false" fbc:lowerFluxBound="cobra_0_bound" fbc:upperFluxBound="cobra_default_ub">
        <notes>
          <html xmlns="http://www.w3.org/1999/xhtml">
            <p>original_bigg_ids: [&apos;EX_spmd_e&apos;]</p>
          </html>
        </notes>
        <listOfReactants>
          <speciesReference species="M_spmd_e" stoichiometry="1" constant="true"/>
        </listOfReactants>
      </reaction>
      <reaction metaid="meta_R_EX_sq_e" sboTerm="SBO:0000627" id="R_EX_sq_e" name="Sulphoquinovose exchange" reversible="false" fast="false" fbc:lowerFluxBound="cobra_0_bound" fbc:upperFluxBound="cobra_default_ub">
        <notes>
          <html xmlns="http://www.w3.org/1999/xhtml">
            <p>original_bigg_ids: [&apos;EX_sq_e&apos;]</p>
          </html>
        </notes>
        <listOfReactants>
          <speciesReference species="M_sq_e" stoichiometry="1" constant="true"/>
        </listOfReactants>
      </reaction>
      <reaction metaid="meta_R_EX_succ_e" sboTerm="SBO:0000627" id="R_EX_succ_e" name="Succinate exchange" reversible="false" fast="false" fbc:lowerFluxBound="cobra_0_bound" fbc:upperFluxBound="cobra_default_ub">
        <notes>
          <html xmlns="http://www.w3.org/1999/xhtml">
            <p>original_bigg_ids: [&apos;EX_succ_e&apos;]</p>
          </html>
        </notes>
        <listOfReactants>
          <speciesReference species="M_succ_e" stoichiometry="1" constant="true"/>
        </listOfReactants>
      </reaction>
      <reaction metaid="meta_R_EX_sucr_e" sboTerm="SBO:0000627" id="R_EX_sucr_e" name="Sucrose exchange" reversible="false" fast="false" fbc:lowerFluxBound="cobra_0_bound" fbc:upperFluxBound="cobra_default_ub">
        <notes>
          <html xmlns="http://www.w3.org/1999/xhtml">
            <p>original_bigg_ids: [&apos;EX_sucr_e&apos;]</p>
          </html>
        </notes>
        <listOfReactants>
          <speciesReference species="M_sucr_e" stoichiometry="1" constant="true"/>
        </listOfReactants>
      </reaction>
      <reaction metaid="meta_R_EX_sulfac_e" sboTerm="SBO:0000627" id="R_EX_sulfac_e" name="Sulfoacetate exchange" reversible="false" fast="false" fbc:lowerFluxBound="cobra_0_bound" fbc:upperFluxBound="cobra_default_ub">
        <notes>
          <html xmlns="http://www.w3.org/1999/xhtml">
            <p>original_bigg_ids: [&apos;EX_sulfac_e&apos;]</p>
          </html>
        </notes>
        <listOfReactants>
          <speciesReference species="M_sulfac_e" stoichiometry="1" constant="true"/>
        </listOfReactants>
      </reaction>
      <reaction metaid="meta_R_EX_tartr__D_e" sboTerm="SBO:0000627" id="R_EX_tartr__D_e" name="D-tartrate exchange" reversible="false" fast="false" fbc:lowerFluxBound="cobra_0_bound" fbc:upperFluxBound="cobra_default_ub">
        <notes>
          <html xmlns="http://www.w3.org/1999/xhtml">
            <p>original_bigg_ids: [&apos;EX_tartr__D_e&apos;]</p>
          </html>
        </notes>
        <listOfReactants>
          <speciesReference species="M_tartr__D_e" stoichiometry="1" constant="true"/>
        </listOfReactants>
      </reaction>
      <reaction metaid="meta_R_EX_tartr__L_e" sboTerm="SBO:0000627" id="R_EX_tartr__L_e" name="L-tartrate exchange" reversible="false" fast="false" fbc:lowerFluxBound="cobra_0_bound" fbc:upperFluxBound="cobra_default_ub">
        <notes>
          <html xmlns="http://www.w3.org/1999/xhtml">
            <p>original_bigg_ids: [&apos;EX_tartr__L_e&apos;]</p>
          </html>
        </notes>
        <listOfReactants>
          <speciesReference species="M_tartr__L_e" stoichiometry="1" constant="true"/>
        </listOfReactants>
      </reaction>
      <reaction metaid="meta_R_EX_taur_e" sboTerm="SBO:0000627" id="R_EX_taur_e" name="Taurine exchange" reversible="false" fast="false" fbc:lowerFluxBound="cobra_0_bound" fbc:upperFluxBound="cobra_default_ub">
        <notes>
          <html xmlns="http://www.w3.org/1999/xhtml">
            <p>original_bigg_ids: [&apos;EX_taur_e&apos;]</p>
          </html>
        </notes>
        <listOfReactants>
          <speciesReference species="M_taur_e" stoichiometry="1" constant="true"/>
        </listOfReactants>
      </reaction>
      <reaction metaid="meta_R_EX_tcynt_e" sboTerm="SBO:0000627" id="R_EX_tcynt_e" name="Thiocyanate exchange" reversible="false" fast="false" fbc:lowerFluxBound="cobra_0_bound" fbc:upperFluxBound="cobra_default_ub">
        <notes>
          <html xmlns="http://www.w3.org/1999/xhtml">
            <p>original_bigg_ids: [&apos;EX_tcynt_e&apos;]</p>
          </html>
        </notes>
        <listOfReactants>
          <speciesReference species="M_tcynt_e" stoichiometry="1" constant="true"/>
        </listOfReactants>
      </reaction>
      <reaction metaid="meta_R_EX_thm_e" sboTerm="SBO:0000627" id="R_EX_thm_e" name="Thiamin exchange" reversible="false" fast="false" fbc:lowerFluxBound="cobra_0_bound" fbc:upperFluxBound="cobra_default_ub">
        <notes>
          <html xmlns="http://www.w3.org/1999/xhtml">
            <p>original_bigg_ids: [&apos;EX_thm_e&apos;]</p>
          </html>
        </notes>
        <listOfReactants>
          <speciesReference species="M_thm_e" stoichiometry="1" constant="true"/>
        </listOfReactants>
      </reaction>
      <reaction metaid="meta_R_EX_thr__L_e" sboTerm="SBO:0000627" id="R_EX_thr__L_e" name="L-Threonine exchange" reversible="false" fast="false" fbc:lowerFluxBound="cobra_0_bound" fbc:upperFluxBound="cobra_default_ub">
        <notes>
          <html xmlns="http://www.w3.org/1999/xhtml">
            <p>original_bigg_ids: [&apos;EX_thr__L_e&apos;]</p>
          </html>
        </notes>
        <listOfReactants>
          <speciesReference species="M_thr__L_e" stoichiometry="1" constant="true"/>
        </listOfReactants>
      </reaction>
      <reaction metaid="meta_R_EX_thrp_e" sboTerm="SBO:0000627" id="R_EX_thrp_e" name="L-Threonine O-3-phosphate exchange" reversible="false" fast="false" fbc:lowerFluxBound="cobra_0_bound" fbc:upperFluxBound="cobra_default_ub">
        <notes>
          <html xmlns="http://www.w3.org/1999/xhtml">
            <p>original_bigg_ids: [&apos;EX_thrp_e&apos;]</p>
          </html>
        </notes>
        <listOfReactants>
          <speciesReference species="M_thrp_e" stoichiometry="1" constant="true"/>
        </listOfReactants>
      </reaction>
      <reaction metaid="meta_R_EX_thym_e" sboTerm="SBO:0000627" id="R_EX_thym_e" name="Thymine exchange" reversible="false" fast="false" fbc:lowerFluxBound="cobra_0_bound" fbc:upperFluxBound="cobra_default_ub">
        <notes>
          <html xmlns="http://www.w3.org/1999/xhtml">
            <p>original_bigg_ids: [&apos;EX_thym_e&apos;]</p>
          </html>
        </notes>
        <listOfReactants>
          <speciesReference species="M_thym_e" stoichiometry="1" constant="true"/>
        </listOfReactants>
      </reaction>
      <reaction metaid="meta_R_EX_thymd_e" sboTerm="SBO:0000627" id="R_EX_thymd_e" name="Thymidine exchange" reversible="false" fast="false" fbc:lowerFluxBound="cobra_0_bound" fbc:upperFluxBound="cobra_default_ub">
        <notes>
          <html xmlns="http://www.w3.org/1999/xhtml">
            <p>original_bigg_ids: [&apos;EX_thymd_e&apos;]</p>
          </html>
        </notes>
        <listOfReactants>
          <speciesReference species="M_thymd_e" stoichiometry="1" constant="true"/>
        </listOfReactants>
      </reaction>
      <reaction metaid="meta_R_EX_tma_e" sboTerm="SBO:0000627" id="R_EX_tma_e" name="Trimethylamine exchange" reversible="false" fast="false" fbc:lowerFluxBound="cobra_0_bound" fbc:upperFluxBound="cobra_default_ub">
        <notes>
          <html xmlns="http://www.w3.org/1999/xhtml">
            <p>original_bigg_ids: [&apos;EX_tma_e&apos;]</p>
          </html>
        </notes>
        <listOfReactants>
          <speciesReference species="M_tma_e" stoichiometry="1" constant="true"/>
        </listOfReactants>
      </reaction>
      <reaction metaid="meta_R_EX_tmao_e" sboTerm="SBO:0000627" id="R_EX_tmao_e" name="Trimethylamine N-oxide exchange" reversible="false" fast="false" fbc:lowerFluxBound="cobra_0_bound" fbc:upperFluxBound="cobra_default_ub">
        <notes>
          <html xmlns="http://www.w3.org/1999/xhtml">
            <p>original_bigg_ids: [&apos;EX_tmao_e&apos;]</p>
          </html>
        </notes>
        <listOfReactants>
          <speciesReference species="M_tmao_e" stoichiometry="1" constant="true"/>
        </listOfReactants>
      </reaction>
      <reaction metaid="meta_R_EX_tre_e" sboTerm="SBO:0000627" id="R_EX_tre_e" name="Trehalose exchange" reversible="false" fast="false" fbc:lowerFluxBound="cobra_0_bound" fbc:upperFluxBound="cobra_default_ub">
        <notes>
          <html xmlns="http://www.w3.org/1999/xhtml">
            <p>original_bigg_ids: [&apos;EX_tre_e&apos;]</p>
          </html>
        </notes>
        <listOfReactants>
          <speciesReference species="M_tre_e" stoichiometry="1" constant="true"/>
        </listOfReactants>
      </reaction>
      <reaction metaid="meta_R_EX_trp__L_e" sboTerm="SBO:0000627" id="R_EX_trp__L_e" name="L-Tryptophan exchange" reversible="false" fast="false" fbc:lowerFluxBound="cobra_0_bound" fbc:upperFluxBound="cobra_default_ub">
        <notes>
          <html xmlns="http://www.w3.org/1999/xhtml">
            <p>original_bigg_ids: [&apos;EX_trp__L_e&apos;]</p>
          </html>
        </notes>
        <listOfReactants>
          <speciesReference species="M_trp__L_e" stoichiometry="1" constant="true"/>
        </listOfReactants>
      </reaction>
      <reaction metaid="meta_R_EX_tsul_e" sboTerm="SBO:0000627" id="R_EX_tsul_e" name="Thiosulfate exchange" reversible="false" fast="false" fbc:lowerFluxBound="cobra_0_bound" fbc:upperFluxBound="cobra_default_ub">
        <notes>
          <html xmlns="http://www.w3.org/1999/xhtml">
            <p>original_bigg_ids: [&apos;EX_tsul_e&apos;]</p>
          </html>
        </notes>
        <listOfReactants>
          <speciesReference species="M_tsul_e" stoichiometry="1" constant="true"/>
        </listOfReactants>
      </reaction>
      <reaction metaid="meta_R_EX_ttdca_e" sboTerm="SBO:0000627" id="R_EX_ttdca_e" name="Tetradecanoate (n-C14:0) exchange" reversible="false" fast="false" fbc:lowerFluxBound="cobra_0_bound" fbc:upperFluxBound="cobra_default_ub">
        <notes>
          <html xmlns="http://www.w3.org/1999/xhtml">
            <p>original_bigg_ids: [&apos;EX_ttdca_e&apos;]</p>
          </html>
        </notes>
        <listOfReactants>
          <speciesReference species="M_ttdca_e" stoichiometry="1" constant="true"/>
        </listOfReactants>
      </reaction>
      <reaction metaid="meta_R_EX_ttdcea_e" sboTerm="SBO:0000627" id="R_EX_ttdcea_e" name="Tetradecenoate (n-C14:1) exchange" reversible="false" fast="false" fbc:lowerFluxBound="cobra_0_bound" fbc:upperFluxBound="cobra_default_ub">
        <notes>
          <html xmlns="http://www.w3.org/1999/xhtml">
            <p>original_bigg_ids: [&apos;EX_ttdcea_e&apos;]</p>
          </html>
        </notes>
        <listOfReactants>
          <speciesReference species="M_ttdcea_e" stoichiometry="1" constant="true"/>
        </listOfReactants>
      </reaction>
      <reaction metaid="meta_R_EX_ttrcyc_e" sboTerm="SBO:0000627" id="R_EX_ttrcyc_e" name="Tetracycline exchange" reversible="false" fast="false" fbc:lowerFluxBound="cobra_0_bound" fbc:upperFluxBound="cobra_default_ub">
        <notes>
          <html xmlns="http://www.w3.org/1999/xhtml">
            <p>original_bigg_ids: [&apos;EX_ttrcyc_e&apos;]</p>
          </html>
        </notes>
        <listOfReactants>
          <speciesReference species="M_ttrcyc_e" stoichiometry="1" constant="true"/>
        </listOfReactants>
      </reaction>
      <reaction metaid="meta_R_EX_tungs_e" sboTerm="SBO:0000627" id="R_EX_tungs_e" name="Tungstate exchange" reversible="true" fast="false" fbc:lowerFluxBound="cobra_default_lb" fbc:upperFluxBound="cobra_default_ub">
        <notes>
          <html xmlns="http://www.w3.org/1999/xhtml">
            <p>original_bigg_ids: [&apos;EX_tungs_e&apos;]</p>
          </html>
        </notes>
        <listOfReactants>
          <speciesReference species="M_tungs_e" stoichiometry="1" constant="true"/>
        </listOfReactants>
      </reaction>
      <reaction metaid="meta_R_EX_tym_e" sboTerm="SBO:0000627" id="R_EX_tym_e" name="Tyramine exchange" reversible="false" fast="false" fbc:lowerFluxBound="cobra_0_bound" fbc:upperFluxBound="cobra_default_ub">
        <notes>
          <html xmlns="http://www.w3.org/1999/xhtml">
            <p>original_bigg_ids: [&apos;EX_tym_e&apos;]</p>
          </html>
        </notes>
        <listOfReactants>
          <speciesReference species="M_tym_e" stoichiometry="1" constant="true"/>
        </listOfReactants>
      </reaction>
      <reaction metaid="meta_R_EX_tyr__L_e" sboTerm="SBO:0000627" id="R_EX_tyr__L_e" name="L-Tyrosine exchange" reversible="false" fast="false" fbc:lowerFluxBound="cobra_0_bound" fbc:upperFluxBound="cobra_default_ub">
        <notes>
          <html xmlns="http://www.w3.org/1999/xhtml">
            <p>original_bigg_ids: [&apos;EX_tyr__L_e&apos;]</p>
          </html>
        </notes>
        <listOfReactants>
          <speciesReference species="M_tyr__L_e" stoichiometry="1" constant="true"/>
        </listOfReactants>
      </reaction>
      <reaction metaid="meta_R_EX_tyrp_e" sboTerm="SBO:0000627" id="R_EX_tyrp_e" name="Phosphotyrosine exchange" reversible="false" fast="false" fbc:lowerFluxBound="cobra_0_bound" fbc:upperFluxBound="cobra_default_ub">
        <notes>
          <html xmlns="http://www.w3.org/1999/xhtml">
            <p>original_bigg_ids: [&apos;EX_tyrp_e&apos;]</p>
          </html>
        </notes>
        <listOfReactants>
          <speciesReference species="M_tyrp_e" stoichiometry="1" constant="true"/>
        </listOfReactants>
      </reaction>
      <reaction metaid="meta_R_EX_uacgam_e" sboTerm="SBO:0000627" id="R_EX_uacgam_e" name="UDP-N-acetyl-D-glucosamine exchange" reversible="false" fast="false" fbc:lowerFluxBound="cobra_0_bound" fbc:upperFluxBound="cobra_default_ub">
        <notes>
          <html xmlns="http://www.w3.org/1999/xhtml">
            <p>original_bigg_ids: [&apos;EX_uacgam_e&apos;]</p>
          </html>
        </notes>
        <listOfReactants>
          <speciesReference species="M_uacgam_e" stoichiometry="1" constant="true"/>
        </listOfReactants>
      </reaction>
      <reaction metaid="meta_R_EX_udpacgal_e" sboTerm="SBO:0000627" id="R_EX_udpacgal_e" name="UDP-N-acetyl-D-galactosamine exchange" reversible="false" fast="false" fbc:lowerFluxBound="cobra_0_bound" fbc:upperFluxBound="cobra_default_ub">
        <notes>
          <html xmlns="http://www.w3.org/1999/xhtml">
            <p>original_bigg_ids: [&apos;EX_udpacgal_e&apos;]</p>
          </html>
        </notes>
        <listOfReactants>
          <speciesReference species="M_udpacgal_e" stoichiometry="1" constant="true"/>
        </listOfReactants>
      </reaction>
      <reaction metaid="meta_R_EX_udpg_e" sboTerm="SBO:0000627" id="R_EX_udpg_e" name="UDPglucose exchange" reversible="false" fast="false" fbc:lowerFluxBound="cobra_0_bound" fbc:upperFluxBound="cobra_default_ub">
        <notes>
          <html xmlns="http://www.w3.org/1999/xhtml">
            <p>original_bigg_ids: [&apos;EX_udpg_e&apos;]</p>
          </html>
        </notes>
        <listOfReactants>
          <speciesReference species="M_udpg_e" stoichiometry="1" constant="true"/>
        </listOfReactants>
      </reaction>
      <reaction metaid="meta_R_EX_udpgal_e" sboTerm="SBO:0000627" id="R_EX_udpgal_e" name="UDPgalactose exchange" reversible="false" fast="false" fbc:lowerFluxBound="cobra_0_bound" fbc:upperFluxBound="cobra_default_ub">
        <notes>
          <html xmlns="http://www.w3.org/1999/xhtml">
            <p>original_bigg_ids: [&apos;EX_udpgal_e&apos;]</p>
          </html>
        </notes>
        <listOfReactants>
          <speciesReference species="M_udpgal_e" stoichiometry="1" constant="true"/>
        </listOfReactants>
      </reaction>
      <reaction metaid="meta_R_EX_udpglcur_e" sboTerm="SBO:0000627" id="R_EX_udpglcur_e" name="UDP-D-glucuronate exchange" reversible="false" fast="false" fbc:lowerFluxBound="cobra_0_bound" fbc:upperFluxBound="cobra_default_ub">
        <notes>
          <html xmlns="http://www.w3.org/1999/xhtml">
            <p>original_bigg_ids: [&apos;EX_udpglcur_e&apos;]</p>
          </html>
        </notes>
        <listOfReactants>
          <speciesReference species="M_udpglcur_e" stoichiometry="1" constant="true"/>
        </listOfReactants>
      </reaction>
      <reaction metaid="meta_R_EX_ump_e" sboTerm="SBO:0000627" id="R_EX_ump_e" name="UMP exchange" reversible="false" fast="false" fbc:lowerFluxBound="cobra_0_bound" fbc:upperFluxBound="cobra_default_ub">
        <notes>
          <html xmlns="http://www.w3.org/1999/xhtml">
            <p>original_bigg_ids: [&apos;EX_ump_e&apos;]</p>
          </html>
        </notes>
        <listOfReactants>
          <speciesReference species="M_ump_e" stoichiometry="1" constant="true"/>
        </listOfReactants>
      </reaction>
      <reaction metaid="meta_R_EX_ura_e" sboTerm="SBO:0000627" id="R_EX_ura_e" name="Uracil exchange" reversible="false" fast="false" fbc:lowerFluxBound="cobra_0_bound" fbc:upperFluxBound="cobra_default_ub">
        <notes>
          <html xmlns="http://www.w3.org/1999/xhtml">
            <p>original_bigg_ids: [&apos;EX_ura_e&apos;]</p>
          </html>
        </notes>
        <listOfReactants>
          <speciesReference species="M_ura_e" stoichiometry="1" constant="true"/>
        </listOfReactants>
      </reaction>
      <reaction metaid="meta_R_EX_urate_e" sboTerm="SBO:0000627" id="R_EX_urate_e" name="Urate exchange" reversible="false" fast="false" fbc:lowerFluxBound="cobra_0_bound" fbc:upperFluxBound="cobra_default_ub">
        <notes>
          <html xmlns="http://www.w3.org/1999/xhtml">
            <p>original_bigg_ids: [&apos;EX_urate_e&apos;]</p>
          </html>
        </notes>
        <listOfReactants>
          <speciesReference species="M_urate_e" stoichiometry="1" constant="true"/>
        </listOfReactants>
      </reaction>
      <reaction metaid="meta_R_EX_urea_e" sboTerm="SBO:0000627" id="R_EX_urea_e" name="Urea exchange" reversible="false" fast="false" fbc:lowerFluxBound="cobra_0_bound" fbc:upperFluxBound="cobra_default_ub">
        <notes>
          <html xmlns="http://www.w3.org/1999/xhtml">
            <p>original_bigg_ids: [&apos;EX_urea_e&apos;]</p>
          </html>
        </notes>
        <listOfReactants>
          <speciesReference species="M_urea_e" stoichiometry="1" constant="true"/>
        </listOfReactants>
      </reaction>
      <reaction metaid="meta_R_EX_uri_e" sboTerm="SBO:0000627" id="R_EX_uri_e" name="Uridine exchange" reversible="false" fast="false" fbc:lowerFluxBound="cobra_0_bound" fbc:upperFluxBound="cobra_default_ub">
        <notes>
          <html xmlns="http://www.w3.org/1999/xhtml">
            <p>original_bigg_ids: [&apos;EX_uri_e&apos;]</p>
          </html>
        </notes>
        <listOfReactants>
          <speciesReference species="M_uri_e" stoichiometry="1" constant="true"/>
        </listOfReactants>
      </reaction>
      <reaction metaid="meta_R_EX_val__L_e" sboTerm="SBO:0000627" id="R_EX_val__L_e" name="L-Valine exchange" reversible="false" fast="false" fbc:lowerFluxBound="cobra_0_bound" fbc:upperFluxBound="cobra_default_ub">
        <notes>
          <html xmlns="http://www.w3.org/1999/xhtml">
            <p>original_bigg_ids: [&apos;EX_val__L_e&apos;]</p>
          </html>
        </notes>
        <listOfReactants>
          <speciesReference species="M_val__L_e" stoichiometry="1" constant="true"/>
        </listOfReactants>
      </reaction>
      <reaction metaid="meta_R_EX_xan_e" sboTerm="SBO:0000627" id="R_EX_xan_e" name="Xanthine exchange" reversible="false" fast="false" fbc:lowerFluxBound="cobra_0_bound" fbc:upperFluxBound="cobra_default_ub">
        <notes>
          <html xmlns="http://www.w3.org/1999/xhtml">
            <p>original_bigg_ids: [&apos;EX_xan_e&apos;]</p>
          </html>
        </notes>
        <listOfReactants>
          <speciesReference species="M_xan_e" stoichiometry="1" constant="true"/>
        </listOfReactants>
      </reaction>
      <reaction metaid="meta_R_EX_xmp_e" sboTerm="SBO:0000627" id="R_EX_xmp_e" name="Xanthosine 5&apos;-phosphate exchange" reversible="false" fast="false" fbc:lowerFluxBound="cobra_0_bound" fbc:upperFluxBound="cobra_default_ub">
        <notes>
          <html xmlns="http://www.w3.org/1999/xhtml">
            <p>original_bigg_ids: [&apos;EX_xmp_e&apos;]</p>
          </html>
        </notes>
        <listOfReactants>
          <speciesReference species="M_xmp_e" stoichiometry="1" constant="true"/>
        </listOfReactants>
      </reaction>
      <reaction metaid="meta_R_EX_xtsn_e" sboTerm="SBO:0000627" id="R_EX_xtsn_e" name="Xanthosine exchange" reversible="false" fast="false" fbc:lowerFluxBound="cobra_0_bound" fbc:upperFluxBound="cobra_default_ub">
        <notes>
          <html xmlns="http://www.w3.org/1999/xhtml">
            <p>original_bigg_ids: [&apos;EX_xtsn_e&apos;]</p>
          </html>
        </notes>
        <listOfReactants>
          <speciesReference species="M_xtsn_e" stoichiometry="1" constant="true"/>
        </listOfReactants>
      </reaction>
      <reaction metaid="meta_R_EX_xyl__D_e" sboTerm="SBO:0000627" id="R_EX_xyl__D_e" name="D-Xylose exchange" reversible="false" fast="false" fbc:lowerFluxBound="cobra_0_bound" fbc:upperFluxBound="cobra_default_ub">
        <notes>
          <html xmlns="http://www.w3.org/1999/xhtml">
            <p>original_bigg_ids: [&apos;EX_xyl__D_e&apos;]</p>
          </html>
        </notes>
        <listOfReactants>
          <speciesReference species="M_xyl__D_e" stoichiometry="1" constant="true"/>
        </listOfReactants>
      </reaction>
      <reaction metaid="meta_R_EX_xylu__L_e" sboTerm="SBO:0000627" id="R_EX_xylu__L_e" name="L-Xylulose exchange" reversible="false" fast="false" fbc:lowerFluxBound="cobra_0_bound" fbc:upperFluxBound="cobra_default_ub">
        <notes>
          <html xmlns="http://www.w3.org/1999/xhtml">
            <p>original_bigg_ids: [&apos;EX_xylu__L_e&apos;]</p>
          </html>
        </notes>
        <listOfReactants>
          <speciesReference species="M_xylu__L_e" stoichiometry="1" constant="true"/>
        </listOfReactants>
      </reaction>
      <reaction metaid="meta_R_EX_zn2_e" sboTerm="SBO:0000627" id="R_EX_zn2_e" name="Zinc exchange" reversible="true" fast="false" fbc:lowerFluxBound="cobra_default_lb" fbc:upperFluxBound="cobra_default_ub">
        <notes>
          <html xmlns="http://www.w3.org/1999/xhtml">
            <p>original_bigg_ids: [&apos;EX_zn2_e&apos;]</p>
          </html>
        </notes>
        <listOfReactants>
          <speciesReference species="M_zn2_e" stoichiometry="1" constant="true"/>
        </listOfReactants>
      </reaction>
      <reaction id="R_F6Pt6_2pp" name="Fructose-6-phosphate transport via phosphate antiport (periplasm)" reversible="false" fast="false" fbc:lowerFluxBound="cobra_0_bound" fbc:upperFluxBound="cobra_default_ub">
        <notes>
          <html xmlns="http://www.w3.org/1999/xhtml">
            <p>original_bigg_ids: [&apos;F6Pt6_2pp&apos;]</p>
          </html>
        </notes>
        <listOfReactants>
          <speciesReference species="M_f6p_p" stoichiometry="1" constant="true"/>
          <speciesReference species="M_pi_c" stoichiometry="2" constant="true"/>
        </listOfReactants>
        <listOfProducts>
          <speciesReference species="M_f6p_c" stoichiometry="1" constant="true"/>
          <speciesReference species="M_pi_p" stoichiometry="2" constant="true"/>
        </listOfProducts>
        <fbc:geneProductAssociation>
          <fbc:geneProductRef fbc:geneProduct="G_b3666"/>
        </fbc:geneProductAssociation>
      </reaction>
      <reaction id="R_F6Ptex" name="Fructose 6-phosphate transport via diffusion (extracellular to periplasm)" reversible="true" fast="false" fbc:lowerFluxBound="cobra_default_lb" fbc:upperFluxBound="cobra_default_ub">
        <notes>
          <html xmlns="http://www.w3.org/1999/xhtml">
            <p>original_bigg_ids: [&apos;F6Ptex&apos;]</p>
          </html>
        </notes>
        <listOfReactants>
          <speciesReference species="M_f6p_e" stoichiometry="1" constant="true"/>
        </listOfReactants>
        <listOfProducts>
          <speciesReference species="M_f6p_p" stoichiometry="1" constant="true"/>
        </listOfProducts>
        <fbc:geneProductAssociation>
          <fbc:or>
            <fbc:geneProductRef fbc:geneProduct="G_b0241"/>
            <fbc:geneProductRef fbc:geneProduct="G_b0929"/>
            <fbc:geneProductRef fbc:geneProduct="G_b1377"/>
            <fbc:geneProductRef fbc:geneProduct="G_b2215"/>
          </fbc:or>
        </fbc:geneProductAssociation>
      </reaction>
      <reaction id="R_FA100ACPHi" name="Fatty-acyl-ACP hydrolase" reversible="false" fast="false" fbc:lowerFluxBound="cobra_0_bound" fbc:upperFluxBound="cobra_default_ub">
        <notes>
          <html xmlns="http://www.w3.org/1999/xhtml">
            <p>original_bigg_ids: [&apos;FA100ACPHi&apos;]</p>
          </html>
        </notes>
        <listOfReactants>
          <speciesReference species="M_dcaACP_c" stoichiometry="1" constant="true"/>
          <speciesReference species="M_h2o_c" stoichiometry="1" constant="true"/>
          <speciesReference species="M_usage" stoichiometry="0.00527694362140718" constant="true"/>
        </listOfReactants>
        <listOfProducts>
          <speciesReference species="M_ACP_c" stoichiometry="1" constant="true"/>
          <speciesReference species="M_dca_c" stoichiometry="1" constant="true"/>
          <speciesReference species="M_h_c" stoichiometry="1" constant="true"/>
        </listOfProducts>
        <fbc:geneProductAssociation>
          <fbc:geneProductRef fbc:geneProduct="G_b0404"/>
        </fbc:geneProductAssociation>
      </reaction>
      <reaction id="R_FA120ACPHi" name="Fatty-acyl-ACP hydrolase" reversible="false" fast="false" fbc:lowerFluxBound="cobra_0_bound" fbc:upperFluxBound="cobra_default_ub">
        <notes>
          <html xmlns="http://www.w3.org/1999/xhtml">
            <p>original_bigg_ids: [&apos;FA120ACPHi&apos;]</p>
          </html>
        </notes>
        <listOfReactants>
          <speciesReference species="M_ddcaACP_c" stoichiometry="1" constant="true"/>
          <speciesReference species="M_h2o_c" stoichiometry="1" constant="true"/>
          <speciesReference species="M_usage" stoichiometry="0.00527694362140718" constant="true"/>
        </listOfReactants>
        <listOfProducts>
          <speciesReference species="M_ACP_c" stoichiometry="1" constant="true"/>
          <speciesReference species="M_ddca_c" stoichiometry="1" constant="true"/>
          <speciesReference species="M_h_c" stoichiometry="1" constant="true"/>
        </listOfProducts>
        <fbc:geneProductAssociation>
          <fbc:geneProductRef fbc:geneProduct="G_b0404"/>
        </fbc:geneProductAssociation>
      </reaction>
      <reaction id="R_FA140ACPHi" name="Fatty-acyl-ACP hydrolase" reversible="false" fast="false" fbc:lowerFluxBound="cobra_0_bound" fbc:upperFluxBound="cobra_default_ub">
        <notes>
          <html xmlns="http://www.w3.org/1999/xhtml">
            <p>original_bigg_ids: [&apos;FA140ACPHi&apos;]</p>
          </html>
        </notes>
        <listOfReactants>
          <speciesReference species="M_h2o_c" stoichiometry="1" constant="true"/>
          <speciesReference species="M_myrsACP_c" stoichiometry="1" constant="true"/>
          <speciesReference species="M_usage" stoichiometry="0.00527694362140718" constant="true"/>
        </listOfReactants>
        <listOfProducts>
          <speciesReference species="M_ACP_c" stoichiometry="1" constant="true"/>
          <speciesReference species="M_h_c" stoichiometry="1" constant="true"/>
          <speciesReference species="M_ttdca_c" stoichiometry="1" constant="true"/>
        </listOfProducts>
        <fbc:geneProductAssociation>
          <fbc:geneProductRef fbc:geneProduct="G_b0404"/>
        </fbc:geneProductAssociation>
      </reaction>
      <reaction id="R_FA141ACPHi" name="Fatty-acyl-ACP hydrolase" reversible="false" fast="false" fbc:lowerFluxBound="cobra_0_bound" fbc:upperFluxBound="cobra_default_ub">
        <notes>
          <html xmlns="http://www.w3.org/1999/xhtml">
            <p>original_bigg_ids: [&apos;FA141ACPHi&apos;]</p>
          </html>
        </notes>
        <listOfReactants>
          <speciesReference species="M_h2o_c" stoichiometry="1" constant="true"/>
          <speciesReference species="M_tdeACP_c" stoichiometry="1" constant="true"/>
          <speciesReference species="M_usage" stoichiometry="0.00527694362140718" constant="true"/>
        </listOfReactants>
        <listOfProducts>
          <speciesReference species="M_ACP_c" stoichiometry="1" constant="true"/>
          <speciesReference species="M_h_c" stoichiometry="1" constant="true"/>
          <speciesReference species="M_ttdcea_c" stoichiometry="1" constant="true"/>
        </listOfProducts>
        <fbc:geneProductAssociation>
          <fbc:geneProductRef fbc:geneProduct="G_b0404"/>
        </fbc:geneProductAssociation>
      </reaction>
      <reaction id="R_FA160ACPHi" name="Fatty-acyl-ACP hydrolase" reversible="false" fast="false" fbc:lowerFluxBound="cobra_0_bound" fbc:upperFluxBound="cobra_default_ub">
        <notes>
          <html xmlns="http://www.w3.org/1999/xhtml">
            <p>original_bigg_ids: [&apos;FA160ACPHi&apos;]</p>
          </html>
        </notes>
        <listOfReactants>
          <speciesReference species="M_h2o_c" stoichiometry="1" constant="true"/>
          <speciesReference species="M_palmACP_c" stoichiometry="1" constant="true"/>
          <speciesReference species="M_usage" stoichiometry="0.00527694362140718" constant="true"/>
        </listOfReactants>
        <listOfProducts>
          <speciesReference species="M_ACP_c" stoichiometry="1" constant="true"/>
          <speciesReference species="M_h_c" stoichiometry="1" constant="true"/>
          <speciesReference species="M_hdca_c" stoichiometry="1" constant="true"/>
        </listOfProducts>
        <fbc:geneProductAssociation>
          <fbc:geneProductRef fbc:geneProduct="G_b0404"/>
        </fbc:geneProductAssociation>
      </reaction>
      <reaction id="R_FA161ACPHi" name="Fatty-acyl-ACP hydrolase" reversible="false" fast="false" fbc:lowerFluxBound="cobra_0_bound" fbc:upperFluxBound="cobra_default_ub">
        <notes>
          <html xmlns="http://www.w3.org/1999/xhtml">
            <p>original_bigg_ids: [&apos;FA161ACPHi&apos;]</p>
          </html>
        </notes>
        <listOfReactants>
          <speciesReference species="M_h2o_c" stoichiometry="1" constant="true"/>
          <speciesReference species="M_hdeACP_c" stoichiometry="1" constant="true"/>
          <speciesReference species="M_usage" stoichiometry="0.00527694362140718" constant="true"/>
        </listOfReactants>
        <listOfProducts>
          <speciesReference species="M_ACP_c" stoichiometry="1" constant="true"/>
          <speciesReference species="M_h_c" stoichiometry="1" constant="true"/>
          <speciesReference species="M_hdcea_c" stoichiometry="1" constant="true"/>
        </listOfProducts>
        <fbc:geneProductAssociation>
          <fbc:geneProductRef fbc:geneProduct="G_b0404"/>
        </fbc:geneProductAssociation>
      </reaction>
      <reaction id="R_FA80ACPHi" name="Fatty-acyl-ACP hydrolase" reversible="false" fast="false" fbc:lowerFluxBound="cobra_0_bound" fbc:upperFluxBound="cobra_default_ub">
        <notes>
          <html xmlns="http://www.w3.org/1999/xhtml">
            <p>original_bigg_ids: [&apos;FA80ACPHi&apos;]</p>
          </html>
        </notes>
        <listOfReactants>
          <speciesReference species="M_h2o_c" stoichiometry="1" constant="true"/>
          <speciesReference species="M_ocACP_c" stoichiometry="1" constant="true"/>
          <speciesReference species="M_usage" stoichiometry="0.00527694362140718" constant="true"/>
        </listOfReactants>
        <listOfProducts>
          <speciesReference species="M_ACP_c" stoichiometry="1" constant="true"/>
          <speciesReference species="M_h_c" stoichiometry="1" constant="true"/>
          <speciesReference species="M_octa_c" stoichiometry="1" constant="true"/>
        </listOfProducts>
        <fbc:geneProductAssociation>
          <fbc:geneProductRef fbc:geneProduct="G_b0404"/>
        </fbc:geneProductAssociation>
      </reaction>
      <reaction id="R_FACOAE100" name="Fatty-acid-CoA thioesterase (decanoate)" reversible="false" fast="false" fbc:lowerFluxBound="cobra_0_bound" fbc:upperFluxBound="cobra_default_ub">
        <notes>
          <html xmlns="http://www.w3.org/1999/xhtml">
            <p>original_bigg_ids: [&apos;FACOAE100&apos;]</p>
          </html>
        </notes>
        <listOfReactants>
          <speciesReference species="M_dcacoa_c" stoichiometry="1" constant="true"/>
          <speciesReference species="M_h2o_c" stoichiometry="1" constant="true"/>
          <speciesReference species="M_usage" stoichiometry="0.00174513096985526" constant="true"/>
        </listOfReactants>
        <listOfProducts>
          <speciesReference species="M_coa_c" stoichiometry="1" constant="true"/>
          <speciesReference species="M_dca_c" stoichiometry="1" constant="true"/>
          <speciesReference species="M_h_c" stoichiometry="1" constant="true"/>
        </listOfProducts>
        <fbc:geneProductAssociation>
          <fbc:geneProductRef fbc:geneProduct="G_b0452"/>
        </fbc:geneProductAssociation>
      </reaction>
      <reaction id="R_FACOAE120" name="Fatty-acid-CoA thioesterase (dodecanoate)" reversible="false" fast="false" fbc:lowerFluxBound="cobra_0_bound" fbc:upperFluxBound="cobra_default_ub">
        <notes>
          <html xmlns="http://www.w3.org/1999/xhtml">
            <p>original_bigg_ids: [&apos;FACOAE120&apos;]</p>
          </html>
        </notes>
        <listOfReactants>
          <speciesReference species="M_ddcacoa_c" stoichiometry="1" constant="true"/>
          <speciesReference species="M_h2o_c" stoichiometry="1" constant="true"/>
          <speciesReference species="M_usage" stoichiometry="0.00260379226080121" constant="true"/>
        </listOfReactants>
        <listOfProducts>
          <speciesReference species="M_coa_c" stoichiometry="1" constant="true"/>
          <speciesReference species="M_ddca_c" stoichiometry="1" constant="true"/>
          <speciesReference species="M_h_c" stoichiometry="1" constant="true"/>
        </listOfProducts>
        <fbc:geneProductAssociation>
          <fbc:geneProductRef fbc:geneProduct="G_b0452"/>
        </fbc:geneProductAssociation>
      </reaction>
      <reaction id="R_FACOAE140" name="Fatty-acid-CoA thioesterase (tetradecanoate)" reversible="false" fast="false" fbc:lowerFluxBound="cobra_0_bound" fbc:upperFluxBound="cobra_default_ub">
        <notes>
          <html xmlns="http://www.w3.org/1999/xhtml">
            <p>original_bigg_ids: [&apos;FACOAE140&apos;]</p>
          </html>
        </notes>
        <listOfReactants>
          <speciesReference species="M_h2o_c" stoichiometry="1" constant="true"/>
          <speciesReference species="M_tdcoa_c" stoichiometry="1" constant="true"/>
          <speciesReference species="M_usage" stoichiometry="0.00355715660835405" constant="true"/>
        </listOfReactants>
        <listOfProducts>
          <speciesReference species="M_coa_c" stoichiometry="1" constant="true"/>
          <speciesReference species="M_h_c" stoichiometry="1" constant="true"/>
          <speciesReference species="M_ttdca_c" stoichiometry="1" constant="true"/>
        </listOfProducts>
        <fbc:geneProductAssociation>
          <fbc:geneProductRef fbc:geneProduct="G_b0452"/>
        </fbc:geneProductAssociation>
      </reaction>
      <reaction id="R_FACOAE141" name="Fatty-acid-CoA thioesterase (tetradecenoate)" reversible="false" fast="false" fbc:lowerFluxBound="cobra_0_bound" fbc:upperFluxBound="cobra_default_ub">
        <notes>
          <html xmlns="http://www.w3.org/1999/xhtml">
            <p>original_bigg_ids: [&apos;FACOAE141&apos;]</p>
          </html>
        </notes>
        <listOfReactants>
          <speciesReference species="M_h2o_c" stoichiometry="1" constant="true"/>
          <speciesReference species="M_tdecoa_c" stoichiometry="1" constant="true"/>
          <speciesReference species="M_usage" stoichiometry="0.00308401336422319" constant="true"/>
        </listOfReactants>
        <listOfProducts>
          <speciesReference species="M_coa_c" stoichiometry="1" constant="true"/>
          <speciesReference species="M_h_c" stoichiometry="1" constant="true"/>
          <speciesReference species="M_ttdcea_c" stoichiometry="1" constant="true"/>
        </listOfProducts>
        <fbc:geneProductAssociation>
          <fbc:geneProductRef fbc:geneProduct="G_b0452"/>
        </fbc:geneProductAssociation>
      </reaction>
      <reaction id="R_FACOAE160" name="Fatty-acid-CoA thioesterase (hexadecanoate)" reversible="false" fast="false" fbc:lowerFluxBound="cobra_0_bound" fbc:upperFluxBound="cobra_default_ub">
        <notes>
          <html xmlns="http://www.w3.org/1999/xhtml">
            <p>original_bigg_ids: [&apos;FACOAE160&apos;]</p>
          </html>
        </notes>
        <listOfReactants>
          <speciesReference species="M_h2o_c" stoichiometry="1" constant="true"/>
          <speciesReference species="M_pmtcoa_c" stoichiometry="1" constant="true"/>
          <speciesReference species="M_usage" stoichiometry="0.00268766686591952" constant="true"/>
        </listOfReactants>
        <listOfProducts>
          <speciesReference species="M_coa_c" stoichiometry="1" constant="true"/>
          <speciesReference species="M_h_c" stoichiometry="1" constant="true"/>
          <speciesReference species="M_hdca_c" stoichiometry="1" constant="true"/>
        </listOfProducts>
        <fbc:geneProductAssociation>
          <fbc:geneProductRef fbc:geneProduct="G_b0452"/>
        </fbc:geneProductAssociation>
      </reaction>
      <reaction id="R_FACOAE161" name="Fatty-acid-CoA thioesterase (hexadecenoate)" reversible="false" fast="false" fbc:lowerFluxBound="cobra_0_bound" fbc:upperFluxBound="cobra_default_ub">
        <notes>
          <html xmlns="http://www.w3.org/1999/xhtml">
            <p>original_bigg_ids: [&apos;FACOAE161&apos;]</p>
          </html>
        </notes>
        <listOfReactants>
          <speciesReference species="M_h2o_c" stoichiometry="1" constant="true"/>
          <speciesReference species="M_hdcoa_c" stoichiometry="1" constant="true"/>
          <speciesReference species="M_usage" stoichiometry="0.00527694362140718" constant="true"/>
        </listOfReactants>
        <listOfProducts>
          <speciesReference species="M_coa_c" stoichiometry="1" constant="true"/>
          <speciesReference species="M_h_c" stoichiometry="1" constant="true"/>
          <speciesReference species="M_hdcea_c" stoichiometry="1" constant="true"/>
        </listOfProducts>
        <fbc:geneProductAssociation>
          <fbc:geneProductRef fbc:geneProduct="G_b0452"/>
        </fbc:geneProductAssociation>
      </reaction>
      <reaction id="R_FACOAE180" name="Fatty-acid-CoA thioesterase (octadecanoate)" reversible="false" fast="false" fbc:lowerFluxBound="cobra_0_bound" fbc:upperFluxBound="cobra_default_ub">
        <notes>
          <html xmlns="http://www.w3.org/1999/xhtml">
            <p>original_bigg_ids: [&apos;FACOAE180&apos;]</p>
          </html>
        </notes>
        <listOfReactants>
          <speciesReference species="M_h2o_c" stoichiometry="1" constant="true"/>
          <speciesReference species="M_stcoa_c" stoichiometry="1" constant="true"/>
          <speciesReference species="M_usage" stoichiometry="0.00389561542046899" constant="true"/>
        </listOfReactants>
        <listOfProducts>
          <speciesReference species="M_coa_c" stoichiometry="1" constant="true"/>
          <speciesReference species="M_h_c" stoichiometry="1" constant="true"/>
          <speciesReference species="M_ocdca_c" stoichiometry="1" constant="true"/>
        </listOfProducts>
        <fbc:geneProductAssociation>
          <fbc:geneProductRef fbc:geneProduct="G_b0452"/>
        </fbc:geneProductAssociation>
      </reaction>
      <reaction id="R_FACOAE181" name="Fatty-acid-CoA thioesterase (octadecenoate)" reversible="false" fast="false" fbc:lowerFluxBound="cobra_0_bound" fbc:upperFluxBound="cobra_default_ub">
        <notes>
          <html xmlns="http://www.w3.org/1999/xhtml">
            <p>original_bigg_ids: [&apos;FACOAE181&apos;]</p>
          </html>
        </notes>
        <listOfReactants>
          <speciesReference species="M_h2o_c" stoichiometry="1" constant="true"/>
          <speciesReference species="M_odecoa_c" stoichiometry="1" constant="true"/>
          <speciesReference species="M_usage" stoichiometry="0.00219724026495696" constant="true"/>
        </listOfReactants>
        <listOfProducts>
          <speciesReference species="M_coa_c" stoichiometry="1" constant="true"/>
          <speciesReference species="M_h_c" stoichiometry="1" constant="true"/>
          <speciesReference species="M_ocdcea_c" stoichiometry="1" constant="true"/>
        </listOfProducts>
        <fbc:geneProductAssociation>
          <fbc:geneProductRef fbc:geneProduct="G_b0452"/>
        </fbc:geneProductAssociation>
      </reaction>
      <reaction id="R_FACOAE60" name="Fatty-acid-CoA thioesterase (hexanoate)" reversible="false" fast="false" fbc:lowerFluxBound="cobra_0_bound" fbc:upperFluxBound="cobra_default_ub">
        <notes>
          <html xmlns="http://www.w3.org/1999/xhtml">
            <p>original_bigg_ids: [&apos;FACOAE60&apos;]</p>
          </html>
        </notes>
        <listOfReactants>
          <speciesReference species="M_h2o_c" stoichiometry="1" constant="true"/>
          <speciesReference species="M_hxcoa_c" stoichiometry="1" constant="true"/>
          <speciesReference species="M_usage" stoichiometry="0.0016731020422708" constant="true"/>
        </listOfReactants>
        <listOfProducts>
          <speciesReference species="M_coa_c" stoichiometry="1" constant="true"/>
          <speciesReference species="M_h_c" stoichiometry="1" constant="true"/>
          <speciesReference species="M_hxa_c" stoichiometry="1" constant="true"/>
        </listOfProducts>
        <fbc:geneProductAssociation>
          <fbc:geneProductRef fbc:geneProduct="G_b0452"/>
        </fbc:geneProductAssociation>
      </reaction>
      <reaction id="R_FACOAE80" name="Fatty-acid-CoA thioesterase (octanoate)" reversible="false" fast="false" fbc:lowerFluxBound="cobra_0_bound" fbc:upperFluxBound="cobra_default_ub">
        <notes>
          <html xmlns="http://www.w3.org/1999/xhtml">
            <p>original_bigg_ids: [&apos;FACOAE80&apos;]</p>
          </html>
        </notes>
        <listOfReactants>
          <speciesReference species="M_h2o_c" stoichiometry="1" constant="true"/>
          <speciesReference species="M_occoa_c" stoichiometry="1" constant="true"/>
          <speciesReference species="M_usage" stoichiometry="0.00227225557952981" constant="true"/>
        </listOfReactants>
        <listOfProducts>
          <speciesReference species="M_coa_c" stoichiometry="1" constant="true"/>
          <speciesReference species="M_h_c" stoichiometry="1" constant="true"/>
          <speciesReference species="M_octa_c" stoichiometry="1" constant="true"/>
        </listOfProducts>
        <fbc:geneProductAssociation>
          <fbc:geneProductRef fbc:geneProduct="G_b0452"/>
        </fbc:geneProductAssociation>
      </reaction>
      <reaction id="R_FACOAL100t2pp" name="Fatty-acid-CoA ligase (decanoate transport via vectoral Co-A coupling)" reversible="false" fast="false" fbc:lowerFluxBound="cobra_0_bound" fbc:upperFluxBound="cobra_default_ub">
        <notes>
          <html xmlns="http://www.w3.org/1999/xhtml">
            <p>original_bigg_ids: [&apos;FACOAL100t2pp&apos;]</p>
          </html>
        </notes>
        <listOfReactants>
          <speciesReference species="M_atp_c" stoichiometry="1" constant="true"/>
          <speciesReference species="M_coa_c" stoichiometry="1" constant="true"/>
          <speciesReference species="M_dca_p" stoichiometry="1" constant="true"/>
          <speciesReference species="M_h_p" stoichiometry="1" constant="true"/>
        </listOfReactants>
        <listOfProducts>
          <speciesReference species="M_amp_c" stoichiometry="1" constant="true"/>
          <speciesReference species="M_dcacoa_c" stoichiometry="1" constant="true"/>
          <speciesReference species="M_h_c" stoichiometry="1" constant="true"/>
          <speciesReference species="M_ppi_c" stoichiometry="1" constant="true"/>
        </listOfProducts>
        <fbc:geneProductAssociation>
          <fbc:or>
            <fbc:geneProductRef fbc:geneProduct="G_b1805"/>
            <fbc:geneProductRef fbc:geneProduct="G_b1701"/>
          </fbc:or>
        </fbc:geneProductAssociation>
      </reaction>
      <reaction id="R_FACOAL120t2pp" name="Fatty-acid-CoA ligase (dodecanoate transport via vectoral Co-A coupling)" reversible="false" fast="false" fbc:lowerFluxBound="cobra_0_bound" fbc:upperFluxBound="cobra_default_ub">
        <notes>
          <html xmlns="http://www.w3.org/1999/xhtml">
            <p>original_bigg_ids: [&apos;FACOAL120t2pp&apos;]</p>
          </html>
        </notes>
        <listOfReactants>
          <speciesReference species="M_atp_c" stoichiometry="1" constant="true"/>
          <speciesReference species="M_coa_c" stoichiometry="1" constant="true"/>
          <speciesReference species="M_ddca_p" stoichiometry="1" constant="true"/>
          <speciesReference species="M_h_p" stoichiometry="1" constant="true"/>
        </listOfReactants>
        <listOfProducts>
          <speciesReference species="M_amp_c" stoichiometry="1" constant="true"/>
          <speciesReference species="M_ddcacoa_c" stoichiometry="1" constant="true"/>
          <speciesReference species="M_h_c" stoichiometry="1" constant="true"/>
          <speciesReference species="M_ppi_c" stoichiometry="1" constant="true"/>
        </listOfProducts>
        <fbc:geneProductAssociation>
          <fbc:or>
            <fbc:geneProductRef fbc:geneProduct="G_b1701"/>
            <fbc:geneProductRef fbc:geneProduct="G_b1805"/>
          </fbc:or>
        </fbc:geneProductAssociation>
      </reaction>
      <reaction id="R_FACOAL140t2pp" name="Fatty-acid-CoA ligase (tetradecanoate transport via vectoral Co-A coupling)" reversible="false" fast="false" fbc:lowerFluxBound="cobra_0_bound" fbc:upperFluxBound="cobra_default_ub">
        <notes>
          <html xmlns="http://www.w3.org/1999/xhtml">
            <p>original_bigg_ids: [&apos;FACOAL140t2pp&apos;]</p>
          </html>
        </notes>
        <listOfReactants>
          <speciesReference species="M_atp_c" stoichiometry="1" constant="true"/>
          <speciesReference species="M_coa_c" stoichiometry="1" constant="true"/>
          <speciesReference species="M_h_p" stoichiometry="1" constant="true"/>
          <speciesReference species="M_ttdca_p" stoichiometry="1" constant="true"/>
        </listOfReactants>
        <listOfProducts>
          <speciesReference species="M_amp_c" stoichiometry="1" constant="true"/>
          <speciesReference species="M_h_c" stoichiometry="1" constant="true"/>
          <speciesReference species="M_ppi_c" stoichiometry="1" constant="true"/>
          <speciesReference species="M_tdcoa_c" stoichiometry="1" constant="true"/>
        </listOfProducts>
        <fbc:geneProductAssociation>
          <fbc:or>
            <fbc:geneProductRef fbc:geneProduct="G_b1701"/>
            <fbc:geneProductRef fbc:geneProduct="G_b1805"/>
          </fbc:or>
        </fbc:geneProductAssociation>
      </reaction>
      <reaction id="R_FACOAL141t2pp" name="Fatty-acid-CoA ligase (tetradecenoate transport via vectoral Co-A coupling)" reversible="false" fast="false" fbc:lowerFluxBound="cobra_0_bound" fbc:upperFluxBound="cobra_default_ub">
        <notes>
          <html xmlns="http://www.w3.org/1999/xhtml">
            <p>original_bigg_ids: [&apos;FACOAL141t2pp&apos;]</p>
          </html>
        </notes>
        <listOfReactants>
          <speciesReference species="M_atp_c" stoichiometry="1" constant="true"/>
          <speciesReference species="M_coa_c" stoichiometry="1" constant="true"/>
          <speciesReference species="M_h_p" stoichiometry="1" constant="true"/>
          <speciesReference species="M_ttdcea_p" stoichiometry="1" constant="true"/>
        </listOfReactants>
        <listOfProducts>
          <speciesReference species="M_amp_c" stoichiometry="1" constant="true"/>
          <speciesReference species="M_h_c" stoichiometry="1" constant="true"/>
          <speciesReference species="M_ppi_c" stoichiometry="1" constant="true"/>
          <speciesReference species="M_tdecoa_c" stoichiometry="1" constant="true"/>
        </listOfProducts>
        <fbc:geneProductAssociation>
          <fbc:or>
            <fbc:geneProductRef fbc:geneProduct="G_b1701"/>
            <fbc:geneProductRef fbc:geneProduct="G_b1805"/>
          </fbc:or>
        </fbc:geneProductAssociation>
      </reaction>
      <reaction id="R_FACOAL160t2pp" name="Fatty-acid-CoA ligase (hexadecanoate transport via vectoral Co-A coupling)" reversible="false" fast="false" fbc:lowerFluxBound="cobra_0_bound" fbc:upperFluxBound="cobra_default_ub">
        <notes>
          <html xmlns="http://www.w3.org/1999/xhtml">
            <p>original_bigg_ids: [&apos;FACOAL160t2pp&apos;]</p>
          </html>
        </notes>
        <listOfReactants>
          <speciesReference species="M_atp_c" stoichiometry="1" constant="true"/>
          <speciesReference species="M_coa_c" stoichiometry="1" constant="true"/>
          <speciesReference species="M_h_p" stoichiometry="1" constant="true"/>
          <speciesReference species="M_hdca_p" stoichiometry="1" constant="true"/>
        </listOfReactants>
        <listOfProducts>
          <speciesReference species="M_amp_c" stoichiometry="1" constant="true"/>
          <speciesReference species="M_h_c" stoichiometry="1" constant="true"/>
          <speciesReference species="M_pmtcoa_c" stoichiometry="1" constant="true"/>
          <speciesReference species="M_ppi_c" stoichiometry="1" constant="true"/>
        </listOfProducts>
        <fbc:geneProductAssociation>
          <fbc:or>
            <fbc:geneProductRef fbc:geneProduct="G_b1701"/>
            <fbc:geneProductRef fbc:geneProduct="G_b1805"/>
          </fbc:or>
        </fbc:geneProductAssociation>
      </reaction>
      <reaction id="R_FACOAL161t2pp" name="Fatty-acid-CoA ligase (hexadecenoate transport via vectoral Co-A coupling)" reversible="false" fast="false" fbc:lowerFluxBound="cobra_0_bound" fbc:upperFluxBound="cobra_default_ub">
        <notes>
          <html xmlns="http://www.w3.org/1999/xhtml">
            <p>original_bigg_ids: [&apos;FACOAL161t2pp&apos;]</p>
          </html>
        </notes>
        <listOfReactants>
          <speciesReference species="M_atp_c" stoichiometry="1" constant="true"/>
          <speciesReference species="M_coa_c" stoichiometry="1" constant="true"/>
          <speciesReference species="M_h_p" stoichiometry="1" constant="true"/>
          <speciesReference species="M_hdcea_p" stoichiometry="1" constant="true"/>
        </listOfReactants>
        <listOfProducts>
          <speciesReference species="M_amp_c" stoichiometry="1" constant="true"/>
          <speciesReference species="M_h_c" stoichiometry="1" constant="true"/>
          <speciesReference species="M_hdcoa_c" stoichiometry="1" constant="true"/>
          <speciesReference species="M_ppi_c" stoichiometry="1" constant="true"/>
        </listOfProducts>
        <fbc:geneProductAssociation>
          <fbc:or>
            <fbc:geneProductRef fbc:geneProduct="G_b1805"/>
            <fbc:geneProductRef fbc:geneProduct="G_b1701"/>
          </fbc:or>
        </fbc:geneProductAssociation>
      </reaction>
      <reaction id="R_FACOAL180t2pp" name="Fatty-acid-CoA ligase (octadecanoate transport via vectoral Co-A coupling)" reversible="false" fast="false" fbc:lowerFluxBound="cobra_0_bound" fbc:upperFluxBound="cobra_default_ub">
        <notes>
          <html xmlns="http://www.w3.org/1999/xhtml">
            <p>original_bigg_ids: [&apos;FACOAL180t2pp&apos;]</p>
          </html>
        </notes>
        <listOfReactants>
          <speciesReference species="M_atp_c" stoichiometry="1" constant="true"/>
          <speciesReference species="M_coa_c" stoichiometry="1" constant="true"/>
          <speciesReference species="M_h_p" stoichiometry="1" constant="true"/>
          <speciesReference species="M_ocdca_p" stoichiometry="1" constant="true"/>
        </listOfReactants>
        <listOfProducts>
          <speciesReference species="M_amp_c" stoichiometry="1" constant="true"/>
          <speciesReference species="M_h_c" stoichiometry="1" constant="true"/>
          <speciesReference species="M_ppi_c" stoichiometry="1" constant="true"/>
          <speciesReference species="M_stcoa_c" stoichiometry="1" constant="true"/>
        </listOfProducts>
        <fbc:geneProductAssociation>
          <fbc:or>
            <fbc:geneProductRef fbc:geneProduct="G_b1701"/>
            <fbc:geneProductRef fbc:geneProduct="G_b1805"/>
          </fbc:or>
        </fbc:geneProductAssociation>
      </reaction>
      <reaction id="R_FACOAL181t2pp" name="Fatty-acid-CoA ligase (octadecenoate transport via vectoral Co-A coupling)" reversible="false" fast="false" fbc:lowerFluxBound="cobra_0_bound" fbc:upperFluxBound="cobra_default_ub">
        <notes>
          <html xmlns="http://www.w3.org/1999/xhtml">
            <p>original_bigg_ids: [&apos;FACOAL181t2pp&apos;]</p>
          </html>
        </notes>
        <listOfReactants>
          <speciesReference species="M_atp_c" stoichiometry="1" constant="true"/>
          <speciesReference species="M_coa_c" stoichiometry="1" constant="true"/>
          <speciesReference species="M_h_p" stoichiometry="1" constant="true"/>
          <speciesReference species="M_ocdcea_p" stoichiometry="1" constant="true"/>
        </listOfReactants>
        <listOfProducts>
          <speciesReference species="M_amp_c" stoichiometry="1" constant="true"/>
          <speciesReference species="M_h_c" stoichiometry="1" constant="true"/>
          <speciesReference species="M_odecoa_c" stoichiometry="1" constant="true"/>
          <speciesReference species="M_ppi_c" stoichiometry="1" constant="true"/>
        </listOfProducts>
        <fbc:geneProductAssociation>
          <fbc:or>
            <fbc:geneProductRef fbc:geneProduct="G_b1805"/>
            <fbc:geneProductRef fbc:geneProduct="G_b1701"/>
          </fbc:or>
        </fbc:geneProductAssociation>
      </reaction>
      <reaction id="R_FACOAL60t2pp" name="Fatty-acid-CoA ligase (hexanoate transport via vectoral Co-A coupling)" reversible="false" fast="false" fbc:lowerFluxBound="cobra_0_bound" fbc:upperFluxBound="cobra_default_ub">
        <notes>
          <html xmlns="http://www.w3.org/1999/xhtml">
            <p>original_bigg_ids: [&apos;FACOAL60t2pp&apos;]</p>
          </html>
        </notes>
        <listOfReactants>
          <speciesReference species="M_atp_c" stoichiometry="1" constant="true"/>
          <speciesReference species="M_coa_c" stoichiometry="1" constant="true"/>
          <speciesReference species="M_h_p" stoichiometry="1" constant="true"/>
          <speciesReference species="M_hxa_p" stoichiometry="1" constant="true"/>
        </listOfReactants>
        <listOfProducts>
          <speciesReference species="M_amp_c" stoichiometry="1" constant="true"/>
          <speciesReference species="M_h_c" stoichiometry="1" constant="true"/>
          <speciesReference species="M_hxcoa_c" stoichiometry="1" constant="true"/>
          <speciesReference species="M_ppi_c" stoichiometry="1" constant="true"/>
        </listOfProducts>
        <fbc:geneProductAssociation>
          <fbc:or>
            <fbc:geneProductRef fbc:geneProduct="G_b1805"/>
            <fbc:geneProductRef fbc:geneProduct="G_b1701"/>
          </fbc:or>
        </fbc:geneProductAssociation>
      </reaction>
      <reaction id="R_FACOAL80t2pp" name="Fatty-acid-CoA ligase (octanoate transport via vectoral Co-A coupling)" reversible="false" fast="false" fbc:lowerFluxBound="cobra_0_bound" fbc:upperFluxBound="cobra_default_ub">
        <notes>
          <html xmlns="http://www.w3.org/1999/xhtml">
            <p>original_bigg_ids: [&apos;FACOAL80t2pp&apos;]</p>
          </html>
        </notes>
        <listOfReactants>
          <speciesReference species="M_atp_c" stoichiometry="1" constant="true"/>
          <speciesReference species="M_coa_c" stoichiometry="1" constant="true"/>
          <speciesReference species="M_h_p" stoichiometry="1" constant="true"/>
          <speciesReference species="M_octa_p" stoichiometry="1" constant="true"/>
        </listOfReactants>
        <listOfProducts>
          <speciesReference species="M_amp_c" stoichiometry="1" constant="true"/>
          <speciesReference species="M_h_c" stoichiometry="1" constant="true"/>
          <speciesReference species="M_occoa_c" stoichiometry="1" constant="true"/>
          <speciesReference species="M_ppi_c" stoichiometry="1" constant="true"/>
        </listOfProducts>
        <fbc:geneProductAssociation>
          <fbc:or>
            <fbc:geneProductRef fbc:geneProduct="G_b1805"/>
            <fbc:geneProductRef fbc:geneProduct="G_b1701"/>
          </fbc:or>
        </fbc:geneProductAssociation>
      </reaction>
      <reaction id="R_FADRx" name="FAD reductase" reversible="false" fast="false" fbc:lowerFluxBound="cobra_0_bound" fbc:upperFluxBound="cobra_default_ub">
        <notes>
          <html xmlns="http://www.w3.org/1999/xhtml">
            <p>original_bigg_ids: [&apos;FADRx&apos;]</p>
          </html>
        </notes>
        <listOfReactants>
          <speciesReference species="M_fad_c" stoichiometry="1" constant="true"/>
          <speciesReference species="M_h_c" stoichiometry="1" constant="true"/>
          <speciesReference species="M_nadh_c" stoichiometry="1" constant="true"/>
          <speciesReference species="M_usage" stoichiometry="0.00527694362140718" constant="true"/>
        </listOfReactants>
        <listOfProducts>
          <speciesReference species="M_fadh2_c" stoichiometry="1" constant="true"/>
          <speciesReference species="M_nad_c" stoichiometry="1" constant="true"/>
        </listOfProducts>
        <fbc:geneProductAssociation>
          <fbc:geneProductRef fbc:geneProduct="G_b3844"/>
        </fbc:geneProductAssociation>
      </reaction>
      <reaction id="R_FADRx2" name="FAD reductase" reversible="false" fast="false" fbc:lowerFluxBound="cobra_0_bound" fbc:upperFluxBound="cobra_default_ub">
        <notes>
          <html xmlns="http://www.w3.org/1999/xhtml">
            <p>original_bigg_ids: [&apos;FADRx2&apos;]</p>
          </html>
        </notes>
        <listOfReactants>
          <speciesReference species="M_fad_c" stoichiometry="1" constant="true"/>
          <speciesReference species="M_h_c" stoichiometry="1" constant="true"/>
          <speciesReference species="M_nadph_c" stoichiometry="1" constant="true"/>
          <speciesReference species="M_usage" stoichiometry="0.00527694362140718" constant="true"/>
        </listOfReactants>
        <listOfProducts>
          <speciesReference species="M_fadh2_c" stoichiometry="1" constant="true"/>
          <speciesReference species="M_nadp_c" stoichiometry="1" constant="true"/>
        </listOfProducts>
        <fbc:geneProductAssociation>
          <fbc:and>
            <fbc:geneProductRef fbc:geneProduct="G_b2764"/>
            <fbc:geneProductRef fbc:geneProduct="G_b2763"/>
          </fbc:and>
        </fbc:geneProductAssociation>
      </reaction>
      <reaction id="R_FADt" name="FAD transporter, periplasm" reversible="false" fast="false" fbc:lowerFluxBound="cobra_0_bound" fbc:upperFluxBound="cobra_default_ub">
        <notes>
          <html xmlns="http://www.w3.org/1999/xhtml">
            <p>original_bigg_ids: [&apos;FADt&apos;]</p>
          </html>
        </notes>
        <listOfReactants>
          <speciesReference species="M_fad_c" stoichiometry="1" constant="true"/>
        </listOfReactants>
        <listOfProducts>
          <speciesReference species="M_fad_p" stoichiometry="1" constant="true"/>
        </listOfProducts>
        <fbc:geneProductAssociation>
          <fbc:geneProductRef fbc:geneProduct="G_b1985"/>
        </fbc:geneProductAssociation>
      </reaction>
      <reaction id="R_FADtex" name="FAD transport, outer membrane" reversible="true" fast="false" fbc:lowerFluxBound="cobra_default_lb" fbc:upperFluxBound="cobra_default_ub">
        <notes>
          <html xmlns="http://www.w3.org/1999/xhtml">
            <p>original_bigg_ids: [&apos;FADtex&apos;]</p>
          </html>
        </notes>
        <listOfReactants>
          <speciesReference species="M_fad_p" stoichiometry="1" constant="true"/>
        </listOfReactants>
        <listOfProducts>
          <speciesReference species="M_fad_e" stoichiometry="1" constant="true"/>
        </listOfProducts>
        <fbc:geneProductAssociation>
          <fbc:or>
            <fbc:geneProductRef fbc:geneProduct="G_b0241"/>
            <fbc:geneProductRef fbc:geneProduct="G_b2215"/>
            <fbc:geneProductRef fbc:geneProduct="G_b1377"/>
            <fbc:geneProductRef fbc:geneProduct="G_b0929"/>
          </fbc:or>
        </fbc:geneProductAssociation>
      </reaction>
      <reaction id="R_FALDH2_fwr" name="Formaldehyde dehydrogenase" reversible="false" fast="false" fbc:lowerFluxBound="cobra_0_bound" fbc:upperFluxBound="cobra_default_ub">
        <notes>
          <html xmlns="http://www.w3.org/1999/xhtml">
            <p>original_bigg_ids: [&apos;FALDH2&apos;]</p>
          </html>
        </notes>
        <listOfReactants>
          <speciesReference species="M_hmgth_c" stoichiometry="1" constant="true"/>
          <speciesReference species="M_nad_c" stoichiometry="1" constant="true"/>
          <speciesReference species="M_usage" stoichiometry="0.00163141972159507" constant="true"/>
        </listOfReactants>
        <listOfProducts>
          <speciesReference species="M_Sfglutth_c" stoichiometry="1" constant="true"/>
          <speciesReference species="M_h_c" stoichiometry="1" constant="true"/>
          <speciesReference species="M_nadh_c" stoichiometry="1" constant="true"/>
        </listOfProducts>
        <fbc:geneProductAssociation>
          <fbc:geneProductRef fbc:geneProduct="G_b0356"/>
        </fbc:geneProductAssociation>
      </reaction>
      <reaction id="R_FALDtex" name="Formaldehyde transport via diffusion (extracellular to periplasm)" reversible="true" fast="false" fbc:lowerFluxBound="cobra_default_lb" fbc:upperFluxBound="cobra_default_ub">
        <notes>
          <html xmlns="http://www.w3.org/1999/xhtml">
            <p>original_bigg_ids: [&apos;FALDtex&apos;]</p>
          </html>
        </notes>
        <listOfReactants>
          <speciesReference species="M_fald_e" stoichiometry="1" constant="true"/>
        </listOfReactants>
        <listOfProducts>
          <speciesReference species="M_fald_p" stoichiometry="1" constant="true"/>
        </listOfProducts>
        <fbc:geneProductAssociation>
          <fbc:or>
            <fbc:geneProductRef fbc:geneProduct="G_b0241"/>
            <fbc:geneProductRef fbc:geneProduct="G_b0929"/>
            <fbc:geneProductRef fbc:geneProduct="G_b1377"/>
            <fbc:geneProductRef fbc:geneProduct="G_b2215"/>
          </fbc:or>
        </fbc:geneProductAssociation>
      </reaction>
      <reaction id="R_FALDtpp" name="Formaldehyde transport via diffusion (periplasm)" reversible="true" fast="false" fbc:lowerFluxBound="cobra_default_lb" fbc:upperFluxBound="cobra_default_ub">
        <notes>
          <html xmlns="http://www.w3.org/1999/xhtml">
            <p>original_bigg_ids: [&apos;FALDtpp&apos;]</p>
          </html>
        </notes>
        <listOfReactants>
          <speciesReference species="M_fald_p" stoichiometry="1" constant="true"/>
        </listOfReactants>
        <listOfProducts>
          <speciesReference species="M_fald_c" stoichiometry="1" constant="true"/>
        </listOfProducts>
        <fbc:geneProductAssociation>
          <fbc:geneProductRef fbc:geneProduct="G_s0001"/>
        </fbc:geneProductAssociation>
      </reaction>
      <reaction id="R_FALGTHLs_fwr" name="Formaldehyde glutathione ligase (spontaneous)" reversible="false" fast="false" fbc:lowerFluxBound="cobra_0_bound" fbc:upperFluxBound="cobra_default_ub">
        <notes>
          <html xmlns="http://www.w3.org/1999/xhtml">
            <p>original_bigg_ids: [&apos;FALGTHLs&apos;]</p>
          </html>
        </notes>
        <listOfReactants>
          <speciesReference species="M_fald_c" stoichiometry="1" constant="true"/>
          <speciesReference species="M_gthrd_c" stoichiometry="1" constant="true"/>
          <speciesReference species="M_usage" stoichiometry="0.00527694362140718" constant="true"/>
        </listOfReactants>
        <listOfProducts>
          <speciesReference species="M_hmgth_c" stoichiometry="1" constant="true"/>
        </listOfProducts>
        <fbc:geneProductAssociation>
          <fbc:geneProductRef fbc:geneProduct="G_s0001"/>
        </fbc:geneProductAssociation>
      </reaction>
      <reaction id="R_FBA3_fwr" name="Sedoheptulose 1,7-bisphosphate D-glyceraldehyde-3-phosphate-lyase" reversible="false" fast="false" fbc:lowerFluxBound="cobra_0_bound" fbc:upperFluxBound="cobra_default_ub">
        <notes>
          <html xmlns="http://www.w3.org/1999/xhtml">
            <p>original_bigg_ids: [&apos;FBA3&apos;]</p>
          </html>
        </notes>
        <listOfReactants>
          <speciesReference species="M_s17bp_c" stoichiometry="1" constant="true"/>
          <speciesReference species="M_usage" stoichiometry="0.00495254555861461" constant="true"/>
        </listOfReactants>
        <listOfProducts>
          <speciesReference species="M_dhap_c" stoichiometry="1" constant="true"/>
          <speciesReference species="M_e4p_c" stoichiometry="1" constant="true"/>
        </listOfProducts>
        <fbc:geneProductAssociation>
          <fbc:geneProductRef fbc:geneProduct="G_b2925"/>
        </fbc:geneProductAssociation>
      </reaction>
      <reaction id="R_FCI_fwr" name="L-fucose isomerase" reversible="false" fast="false" fbc:lowerFluxBound="cobra_0_bound" fbc:upperFluxBound="cobra_default_ub">
        <notes>
          <html xmlns="http://www.w3.org/1999/xhtml">
            <p>original_bigg_ids: [&apos;FCI&apos;]</p>
          </html>
        </notes>
        <listOfReactants>
          <speciesReference species="M_fuc__L_c" stoichiometry="1" constant="true"/>
          <speciesReference species="M_usage" stoichiometry="0.00232503013889798" constant="true"/>
        </listOfReactants>
        <listOfProducts>
          <speciesReference species="M_fcl__L_c" stoichiometry="1" constant="true"/>
        </listOfProducts>
        <fbc:geneProductAssociation>
          <fbc:geneProductRef fbc:geneProduct="G_b2802"/>
        </fbc:geneProductAssociation>
      </reaction>
      <reaction id="R_FCLK" name="L-fuculokinase" reversible="false" fast="false" fbc:lowerFluxBound="cobra_0_bound" fbc:upperFluxBound="cobra_default_ub">
        <notes>
          <html xmlns="http://www.w3.org/1999/xhtml">
            <p>original_bigg_ids: [&apos;FCLK&apos;]</p>
          </html>
        </notes>
        <listOfReactants>
          <speciesReference species="M_atp_c" stoichiometry="1" constant="true"/>
          <speciesReference species="M_fcl__L_c" stoichiometry="1" constant="true"/>
          <speciesReference species="M_usage" stoichiometry="0.00386261351232121" constant="true"/>
        </listOfReactants>
        <listOfProducts>
          <speciesReference species="M_adp_c" stoichiometry="1" constant="true"/>
          <speciesReference species="M_fc1p_c" stoichiometry="1" constant="true"/>
          <speciesReference species="M_h_c" stoichiometry="1" constant="true"/>
        </listOfProducts>
        <fbc:geneProductAssociation>
          <fbc:geneProductRef fbc:geneProduct="G_b2803"/>
        </fbc:geneProductAssociation>
      </reaction>
      <reaction id="R_FDMO" name="FMNH2-dependent monooxygenase" reversible="false" fast="false" fbc:lowerFluxBound="cobra_0_bound" fbc:upperFluxBound="cobra_default_ub">
        <notes>
          <html xmlns="http://www.w3.org/1999/xhtml">
            <p>original_bigg_ids: [&apos;FDMO&apos;]</p>
          </html>
        </notes>
        <listOfReactants>
          <speciesReference species="M_fmnh2_c" stoichiometry="1" constant="true"/>
          <speciesReference species="M_isetac_c" stoichiometry="1" constant="true"/>
          <speciesReference species="M_o2_c" stoichiometry="1" constant="true"/>
          <speciesReference species="M_usage" stoichiometry="0.00271490836263916" constant="true"/>
        </listOfReactants>
        <listOfProducts>
          <speciesReference species="M_fmn_c" stoichiometry="1" constant="true"/>
          <speciesReference species="M_gcald_c" stoichiometry="1" constant="true"/>
          <speciesReference species="M_h2o_c" stoichiometry="1" constant="true"/>
          <speciesReference species="M_h_c" stoichiometry="1" constant="true"/>
          <speciesReference species="M_so3_c" stoichiometry="1" constant="true"/>
        </listOfProducts>
        <fbc:geneProductAssociation>
          <fbc:geneProductRef fbc:geneProduct="G_b0935"/>
        </fbc:geneProductAssociation>
      </reaction>
      <reaction id="R_FDMO2" name="FMNH2-dependent monooxygenase (methanesulfonate)" reversible="false" fast="false" fbc:lowerFluxBound="cobra_0_bound" fbc:upperFluxBound="cobra_default_ub">
        <notes>
          <html xmlns="http://www.w3.org/1999/xhtml">
            <p>original_bigg_ids: [&apos;FDMO2&apos;]</p>
          </html>
        </notes>
        <listOfReactants>
          <speciesReference species="M_fmnh2_c" stoichiometry="1" constant="true"/>
          <speciesReference species="M_mso3_c" stoichiometry="1" constant="true"/>
          <speciesReference species="M_o2_c" stoichiometry="1" constant="true"/>
          <speciesReference species="M_usage" stoichiometry="0.00218712758803689" constant="true"/>
        </listOfReactants>
        <listOfProducts>
          <speciesReference species="M_fald_c" stoichiometry="1" constant="true"/>
          <speciesReference species="M_fmn_c" stoichiometry="1" constant="true"/>
          <speciesReference species="M_h2o_c" stoichiometry="1" constant="true"/>
          <speciesReference species="M_h_c" stoichiometry="1" constant="true"/>
          <speciesReference species="M_so3_c" stoichiometry="1" constant="true"/>
        </listOfProducts>
        <fbc:geneProductAssociation>
          <fbc:geneProductRef fbc:geneProduct="G_b0935"/>
        </fbc:geneProductAssociation>
      </reaction>
      <reaction id="R_FDMO3" name="FMNH2-dependent monooxygenase (ethanesulfonate)" reversible="false" fast="false" fbc:lowerFluxBound="cobra_0_bound" fbc:upperFluxBound="cobra_default_ub">
        <notes>
          <html xmlns="http://www.w3.org/1999/xhtml">
            <p>original_bigg_ids: [&apos;FDMO3&apos;]</p>
          </html>
        </notes>
        <listOfReactants>
          <speciesReference species="M_ethso3_c" stoichiometry="1" constant="true"/>
          <speciesReference species="M_fmnh2_c" stoichiometry="1" constant="true"/>
          <speciesReference species="M_o2_c" stoichiometry="1" constant="true"/>
          <speciesReference species="M_usage" stoichiometry="0.00274000982660171" constant="true"/>
        </listOfReactants>
        <listOfProducts>
          <speciesReference species="M_acald_c" stoichiometry="1" constant="true"/>
          <speciesReference species="M_fmn_c" stoichiometry="1" constant="true"/>
          <speciesReference species="M_h2o_c" stoichiometry="1" constant="true"/>
          <speciesReference species="M_h_c" stoichiometry="1" constant="true"/>
          <speciesReference species="M_so3_c" stoichiometry="1" constant="true"/>
        </listOfProducts>
        <fbc:geneProductAssociation>
          <fbc:geneProductRef fbc:geneProduct="G_b0935"/>
        </fbc:geneProductAssociation>
      </reaction>
      <reaction id="R_FDMO4" name="FMNH2-dependent monooxygenase (butanesulfonate)" reversible="false" fast="false" fbc:lowerFluxBound="cobra_0_bound" fbc:upperFluxBound="cobra_default_ub">
        <notes>
          <html xmlns="http://www.w3.org/1999/xhtml">
            <p>original_bigg_ids: [&apos;FDMO4&apos;]</p>
          </html>
        </notes>
        <listOfReactants>
          <speciesReference species="M_butso3_c" stoichiometry="1" constant="true"/>
          <speciesReference species="M_fmnh2_c" stoichiometry="1" constant="true"/>
          <speciesReference species="M_o2_c" stoichiometry="1" constant="true"/>
          <speciesReference species="M_usage" stoichiometry="0.00301669031578835" constant="true"/>
        </listOfReactants>
        <listOfProducts>
          <speciesReference species="M_btal_c" stoichiometry="1" constant="true"/>
          <speciesReference species="M_fmn_c" stoichiometry="1" constant="true"/>
          <speciesReference species="M_h2o_c" stoichiometry="1" constant="true"/>
          <speciesReference species="M_h_c" stoichiometry="1" constant="true"/>
          <speciesReference species="M_so3_c" stoichiometry="1" constant="true"/>
        </listOfProducts>
        <fbc:geneProductAssociation>
          <fbc:geneProductRef fbc:geneProduct="G_b0935"/>
        </fbc:geneProductAssociation>
      </reaction>
      <reaction id="R_FDMO6" name="FMNH2-dependent monooxygenase (sulfoacetate)" reversible="false" fast="false" fbc:lowerFluxBound="cobra_0_bound" fbc:upperFluxBound="cobra_default_ub">
        <notes>
          <html xmlns="http://www.w3.org/1999/xhtml">
            <p>original_bigg_ids: [&apos;FDMO6&apos;]</p>
          </html>
        </notes>
        <listOfReactants>
          <speciesReference species="M_fmnh2_c" stoichiometry="1" constant="true"/>
          <speciesReference species="M_o2_c" stoichiometry="1" constant="true"/>
          <speciesReference species="M_sulfac_c" stoichiometry="1" constant="true"/>
          <speciesReference species="M_usage" stoichiometry="0.00355440703173678" constant="true"/>
        </listOfReactants>
        <listOfProducts>
          <speciesReference species="M_fmn_c" stoichiometry="1" constant="true"/>
          <speciesReference species="M_glx_c" stoichiometry="1" constant="true"/>
          <speciesReference species="M_h2o_c" stoichiometry="1" constant="true"/>
          <speciesReference species="M_h_c" stoichiometry="1" constant="true"/>
          <speciesReference species="M_so3_c" stoichiometry="1" constant="true"/>
        </listOfProducts>
        <fbc:geneProductAssociation>
          <fbc:geneProductRef fbc:geneProduct="G_b0935"/>
        </fbc:geneProductAssociation>
      </reaction>
      <reaction id="R_FE2abcpp" name="Iron (II) transport via ABC system (periplasm)" reversible="false" fast="false" fbc:lowerFluxBound="cobra_0_bound" fbc:upperFluxBound="cobra_default_ub">
        <notes>
          <html xmlns="http://www.w3.org/1999/xhtml">
            <p>original_bigg_ids: [&apos;FE2abcpp&apos;]</p>
          </html>
        </notes>
        <listOfReactants>
          <speciesReference species="M_atp_c" stoichiometry="1" constant="true"/>
          <speciesReference species="M_fe2_p" stoichiometry="1" constant="true"/>
          <speciesReference species="M_h2o_c" stoichiometry="1" constant="true"/>
        </listOfReactants>
        <listOfProducts>
          <speciesReference species="M_adp_c" stoichiometry="1" constant="true"/>
          <speciesReference species="M_fe2_c" stoichiometry="1" constant="true"/>
          <speciesReference species="M_h_c" stoichiometry="1" constant="true"/>
          <speciesReference species="M_pi_c" stoichiometry="1" constant="true"/>
        </listOfProducts>
        <fbc:geneProductAssociation>
          <fbc:geneProductRef fbc:geneProduct="G_b3409"/>
        </fbc:geneProductAssociation>
      </reaction>
      <reaction id="R_FE2t2pp" name="Iron (II) transport in via proton symport (periplasm)" reversible="false" fast="false" fbc:lowerFluxBound="cobra_0_bound" fbc:upperFluxBound="cobra_default_ub">
        <notes>
          <html xmlns="http://www.w3.org/1999/xhtml">
            <p>original_bigg_ids: [&apos;FE2t2pp&apos;]</p>
          </html>
        </notes>
        <listOfReactants>
          <speciesReference species="M_fe2_p" stoichiometry="1" constant="true"/>
          <speciesReference species="M_h_p" stoichiometry="1" constant="true"/>
        </listOfReactants>
        <listOfProducts>
          <speciesReference species="M_fe2_c" stoichiometry="1" constant="true"/>
          <speciesReference species="M_h_c" stoichiometry="1" constant="true"/>
        </listOfProducts>
        <fbc:geneProductAssociation>
          <fbc:geneProductRef fbc:geneProduct="G_b2392"/>
        </fbc:geneProductAssociation>
      </reaction>
      <reaction id="R_FE2t3pp" name="Iron (Fe+2) transport out via proton antiport (periplasm)" reversible="false" fast="false" fbc:lowerFluxBound="cobra_0_bound" fbc:upperFluxBound="cobra_default_ub">
        <notes>
          <html xmlns="http://www.w3.org/1999/xhtml">
            <p>original_bigg_ids: [&apos;FE2t3pp&apos;]</p>
          </html>
        </notes>
        <listOfReactants>
          <speciesReference species="M_fe2_c" stoichiometry="1" constant="true"/>
          <speciesReference species="M_h_p" stoichiometry="1" constant="true"/>
        </listOfReactants>
        <listOfProducts>
          <speciesReference species="M_fe2_p" stoichiometry="1" constant="true"/>
          <speciesReference species="M_h_c" stoichiometry="1" constant="true"/>
        </listOfProducts>
        <fbc:geneProductAssociation>
          <fbc:geneProductRef fbc:geneProduct="G_b3915"/>
        </fbc:geneProductAssociation>
      </reaction>
      <reaction id="R_FE2tex" name="Iron (II) transport via diffusion (extracellular to periplasm)" reversible="true" fast="false" fbc:lowerFluxBound="cobra_default_lb" fbc:upperFluxBound="cobra_default_ub">
        <notes>
          <html xmlns="http://www.w3.org/1999/xhtml">
            <p>original_bigg_ids: [&apos;FE2tex&apos;]</p>
          </html>
        </notes>
        <listOfReactants>
          <speciesReference species="M_fe2_e" stoichiometry="1" constant="true"/>
        </listOfReactants>
        <listOfProducts>
          <speciesReference species="M_fe2_p" stoichiometry="1" constant="true"/>
        </listOfProducts>
        <fbc:geneProductAssociation>
          <fbc:or>
            <fbc:geneProductRef fbc:geneProduct="G_b1377"/>
            <fbc:geneProductRef fbc:geneProduct="G_b2215"/>
            <fbc:geneProductRef fbc:geneProduct="G_b0241"/>
            <fbc:geneProductRef fbc:geneProduct="G_b0929"/>
          </fbc:or>
        </fbc:geneProductAssociation>
      </reaction>
      <reaction id="R_FE2tpp" name="Iron (+2) transport in via permease (no H+)" reversible="false" fast="false" fbc:lowerFluxBound="cobra_0_bound" fbc:upperFluxBound="cobra_default_ub">
        <notes>
          <html xmlns="http://www.w3.org/1999/xhtml">
            <p>original_bigg_ids: [&apos;FE2tpp&apos;]</p>
          </html>
        </notes>
        <listOfReactants>
          <speciesReference species="M_fe2_p" stoichiometry="1" constant="true"/>
        </listOfReactants>
        <listOfProducts>
          <speciesReference species="M_fe2_c" stoichiometry="1" constant="true"/>
        </listOfProducts>
        <fbc:geneProductAssociation>
          <fbc:geneProductRef fbc:geneProduct="G_b3040"/>
        </fbc:geneProductAssociation>
      </reaction>
      <reaction id="R_FE3DCITR5" name="Ferric-dicitrate reductase via nadph" reversible="false" fast="false" fbc:lowerFluxBound="cobra_0_bound" fbc:upperFluxBound="cobra_default_ub">
        <notes>
          <html xmlns="http://www.w3.org/1999/xhtml">
            <p>original_bigg_ids: [&apos;FE3DCITR5&apos;]</p>
          </html>
        </notes>
        <listOfReactants>
          <speciesReference species="M_fe3dcit_c" stoichiometry="2" constant="true"/>
          <speciesReference species="M_nadph_c" stoichiometry="1" constant="true"/>
          <speciesReference species="M_usage" stoichiometry="0.000735641659635579" constant="true"/>
        </listOfReactants>
        <listOfProducts>
          <speciesReference species="M_cit_c" stoichiometry="4" constant="true"/>
          <speciesReference species="M_fe2_c" stoichiometry="2" constant="true"/>
          <speciesReference species="M_h_c" stoichiometry="1" constant="true"/>
          <speciesReference species="M_nadp_c" stoichiometry="1" constant="true"/>
        </listOfProducts>
        <fbc:geneProductAssociation>
          <fbc:geneProductRef fbc:geneProduct="G_b3070"/>
        </fbc:geneProductAssociation>
      </reaction>
      <reaction id="R_FE3DCITabcpp" name="Iron transport from ferric-dicitrate via ABC system (periplasm)" reversible="false" fast="false" fbc:lowerFluxBound="cobra_0_bound" fbc:upperFluxBound="cobra_default_ub">
        <notes>
          <html xmlns="http://www.w3.org/1999/xhtml">
            <p>original_bigg_ids: [&apos;FE3DCITabcpp&apos;]</p>
          </html>
        </notes>
        <listOfReactants>
          <speciesReference species="M_atp_c" stoichiometry="1" constant="true"/>
          <speciesReference species="M_fe3dcit_p" stoichiometry="1" constant="true"/>
          <speciesReference species="M_h2o_c" stoichiometry="1" constant="true"/>
        </listOfReactants>
        <listOfProducts>
          <speciesReference species="M_adp_c" stoichiometry="1" constant="true"/>
          <speciesReference species="M_cit_c" stoichiometry="2" constant="true"/>
          <speciesReference species="M_fe3_c" stoichiometry="1" constant="true"/>
          <speciesReference species="M_h_c" stoichiometry="1" constant="true"/>
          <speciesReference species="M_pi_c" stoichiometry="1" constant="true"/>
        </listOfProducts>
        <fbc:geneProductAssociation>
          <fbc:and>
            <fbc:geneProductRef fbc:geneProduct="G_b4287"/>
            <fbc:geneProductRef fbc:geneProduct="G_b4288"/>
            <fbc:geneProductRef fbc:geneProduct="G_b4289"/>
            <fbc:geneProductRef fbc:geneProduct="G_b4290"/>
          </fbc:and>
        </fbc:geneProductAssociation>
      </reaction>
      <reaction id="R_FE3DCITexs" name="Dicitrate Fe(III) binding (spontaneous)" reversible="false" fast="false" fbc:lowerFluxBound="cobra_0_bound" fbc:upperFluxBound="cobra_default_ub">
        <notes>
          <html xmlns="http://www.w3.org/1999/xhtml">
            <p>original_bigg_ids: [&apos;FE3DCITexs&apos;]</p>
          </html>
        </notes>
        <listOfReactants>
          <speciesReference species="M_cit_e" stoichiometry="2" constant="true"/>
          <speciesReference species="M_fe3_e" stoichiometry="1" constant="true"/>
          <speciesReference species="M_usage" stoichiometry="0.00527694362140718" constant="true"/>
        </listOfReactants>
        <listOfProducts>
          <speciesReference species="M_fe3dcit_e" stoichiometry="1" constant="true"/>
        </listOfProducts>
        <fbc:geneProductAssociation>
          <fbc:geneProductRef fbc:geneProduct="G_s0001"/>
        </fbc:geneProductAssociation>
      </reaction>
      <reaction id="R_FE3DCITtonex" name="Ferric-dicitrate transport via ton system (extracellular)" reversible="false" fast="false" fbc:lowerFluxBound="cobra_0_bound" fbc:upperFluxBound="cobra_default_ub">
        <notes>
          <html xmlns="http://www.w3.org/1999/xhtml">
            <p>original_bigg_ids: [&apos;FE3DCITtonex&apos;]</p>
          </html>
        </notes>
        <listOfReactants>
          <speciesReference species="M_fe3dcit_e" stoichiometry="1" constant="true"/>
          <speciesReference species="M_h_p" stoichiometry="1" constant="true"/>
        </listOfReactants>
        <listOfProducts>
          <speciesReference species="M_fe3dcit_p" stoichiometry="1" constant="true"/>
          <speciesReference species="M_h_c" stoichiometry="1" constant="true"/>
        </listOfProducts>
        <fbc:geneProductAssociation>
          <fbc:and>
            <fbc:geneProductRef fbc:geneProduct="G_b1252"/>
            <fbc:geneProductRef fbc:geneProduct="G_b3005"/>
            <fbc:geneProductRef fbc:geneProduct="G_b3006"/>
            <fbc:geneProductRef fbc:geneProduct="G_b4291"/>
          </fbc:and>
        </fbc:geneProductAssociation>
      </reaction>
      <reaction id="R_FE3DHBZS3R" name="Fe(III)-(2,3-dihydroxybenzoylserine)3 reductase via NADPH" reversible="false" fast="false" fbc:lowerFluxBound="cobra_0_bound" fbc:upperFluxBound="cobra_default_ub">
        <notes>
          <html xmlns="http://www.w3.org/1999/xhtml">
            <p>original_bigg_ids: [&apos;FE3DHBZS3R&apos;]</p>
          </html>
        </notes>
        <listOfReactants>
          <speciesReference species="M_fe3dhbzs3_c" stoichiometry="2" constant="true"/>
          <speciesReference species="M_nadph_c" stoichiometry="1" constant="true"/>
          <speciesReference species="M_usage" stoichiometry="0.00527694362140718" constant="true"/>
        </listOfReactants>
        <listOfProducts>
          <speciesReference species="M_23dhbzs3_c" stoichiometry="2" constant="true"/>
          <speciesReference species="M_fe2_c" stoichiometry="2" constant="true"/>
          <speciesReference species="M_h_c" stoichiometry="3" constant="true"/>
          <speciesReference species="M_nadp_c" stoichiometry="1" constant="true"/>
        </listOfProducts>
        <fbc:geneProductAssociation>
          <fbc:geneProductRef fbc:geneProduct="G_b3070"/>
        </fbc:geneProductAssociation>
      </reaction>
      <reaction id="R_FE3DHBZStonex" name="Ferric 2,3-dihydroxybenzoylserine transport via ton system (extracellular)" reversible="false" fast="false" fbc:lowerFluxBound="cobra_0_bound" fbc:upperFluxBound="cobra_default_ub">
        <notes>
          <html xmlns="http://www.w3.org/1999/xhtml">
            <p>original_bigg_ids: [&apos;FE3DHBZStonex&apos;]</p>
          </html>
        </notes>
        <listOfReactants>
          <speciesReference species="M_fe3dhbzs_e" stoichiometry="1" constant="true"/>
          <speciesReference species="M_h_p" stoichiometry="1" constant="true"/>
        </listOfReactants>
        <listOfProducts>
          <speciesReference species="M_fe3dhbzs_p" stoichiometry="1" constant="true"/>
          <speciesReference species="M_h_c" stoichiometry="1" constant="true"/>
        </listOfProducts>
        <fbc:geneProductAssociation>
          <fbc:or>
            <fbc:and>
              <fbc:geneProductRef fbc:geneProduct="G_b1252"/>
              <fbc:geneProductRef fbc:geneProduct="G_b3005"/>
              <fbc:geneProductRef fbc:geneProduct="G_b3006"/>
              <fbc:geneProductRef fbc:geneProduct="G_b0805"/>
            </fbc:and>
            <fbc:and>
              <fbc:geneProductRef fbc:geneProduct="G_b1252"/>
              <fbc:geneProductRef fbc:geneProduct="G_b3005"/>
              <fbc:geneProductRef fbc:geneProduct="G_b3006"/>
              <fbc:geneProductRef fbc:geneProduct="G_b2155"/>
            </fbc:and>
          </fbc:or>
        </fbc:geneProductAssociation>
      </reaction>
      <reaction id="R_FE3HOXR1" name="Fe(III)hydroxamate reductase" reversible="false" fast="false" fbc:lowerFluxBound="cobra_0_bound" fbc:upperFluxBound="cobra_default_ub">
        <notes>
          <html xmlns="http://www.w3.org/1999/xhtml">
            <p>original_bigg_ids: [&apos;FE3HOXR1&apos;]</p>
          </html>
        </notes>
        <listOfReactants>
          <speciesReference species="M_fadh2_c" stoichiometry="1" constant="true"/>
          <speciesReference species="M_fe3hox_c" stoichiometry="2" constant="true"/>
          <speciesReference species="M_usage" stoichiometry="0.00527694362140718" constant="true"/>
        </listOfReactants>
        <listOfProducts>
          <speciesReference species="M_fad_c" stoichiometry="1" constant="true"/>
          <speciesReference species="M_fe2_c" stoichiometry="2" constant="true"/>
          <speciesReference species="M_fe3hox_un_c" stoichiometry="2" constant="true"/>
          <speciesReference species="M_h_c" stoichiometry="2" constant="true"/>
        </listOfProducts>
      </reaction>
      <reaction id="R_FE3HOXR2" name="Fe(III)hydroxamate reductase" reversible="false" fast="false" fbc:lowerFluxBound="cobra_0_bound" fbc:upperFluxBound="cobra_default_ub">
        <notes>
          <html xmlns="http://www.w3.org/1999/xhtml">
            <p>original_bigg_ids: [&apos;FE3HOXR2&apos;]</p>
          </html>
        </notes>
        <listOfReactants>
          <speciesReference species="M_fe3hox_c" stoichiometry="2" constant="true"/>
          <speciesReference species="M_fmnh2_c" stoichiometry="1" constant="true"/>
          <speciesReference species="M_usage" stoichiometry="0.00527694362140718" constant="true"/>
        </listOfReactants>
        <listOfProducts>
          <speciesReference species="M_fe2_c" stoichiometry="2" constant="true"/>
          <speciesReference species="M_fe3hox_un_c" stoichiometry="2" constant="true"/>
          <speciesReference species="M_fmn_c" stoichiometry="1" constant="true"/>
          <speciesReference species="M_h_c" stoichiometry="2" constant="true"/>
        </listOfProducts>
      </reaction>
      <reaction id="R_FE3HOXR3" name="Fe(III)hydroxamate reductase" reversible="false" fast="false" fbc:lowerFluxBound="cobra_0_bound" fbc:upperFluxBound="cobra_default_ub">
        <notes>
          <html xmlns="http://www.w3.org/1999/xhtml">
            <p>original_bigg_ids: [&apos;FE3HOXR3&apos;]</p>
          </html>
        </notes>
        <listOfReactants>
          <speciesReference species="M_fe3hox_c" stoichiometry="2" constant="true"/>
          <speciesReference species="M_rbflvrd_c" stoichiometry="1" constant="true"/>
          <speciesReference species="M_usage" stoichiometry="0.00527694362140718" constant="true"/>
        </listOfReactants>
        <listOfProducts>
          <speciesReference species="M_fe2_c" stoichiometry="2" constant="true"/>
          <speciesReference species="M_fe3hox_un_c" stoichiometry="2" constant="true"/>
          <speciesReference species="M_h_c" stoichiometry="2" constant="true"/>
          <speciesReference species="M_ribflv_c" stoichiometry="1" constant="true"/>
        </listOfProducts>
      </reaction>
      <reaction id="R_FE3HOXUtex" name="Fe(III)hydroxamate unloaded secretion" reversible="false" fast="false" fbc:lowerFluxBound="cobra_0_bound" fbc:upperFluxBound="cobra_default_ub">
        <notes>
          <html xmlns="http://www.w3.org/1999/xhtml">
            <p>original_bigg_ids: [&apos;FE3HOXUtex&apos;]</p>
          </html>
        </notes>
        <listOfReactants>
          <speciesReference species="M_fe3hox_un_c" stoichiometry="1" constant="true"/>
          <speciesReference species="M_h_p" stoichiometry="1" constant="true"/>
          <speciesReference species="M_usage" stoichiometry="0.00527694362140718" constant="true"/>
        </listOfReactants>
        <listOfProducts>
          <speciesReference species="M_fe3hox_un_p" stoichiometry="1" constant="true"/>
          <speciesReference species="M_h_c" stoichiometry="1" constant="true"/>
        </listOfProducts>
      </reaction>
      <reaction id="R_FE3HOXUtpp" name="Fe(III)hydroxamate unloaded secretion (extracellular)" reversible="false" fast="false" fbc:lowerFluxBound="cobra_0_bound" fbc:upperFluxBound="cobra_default_ub">
        <notes>
          <html xmlns="http://www.w3.org/1999/xhtml">
            <p>original_bigg_ids: [&apos;FE3HOXUtpp&apos;]</p>
          </html>
        </notes>
        <listOfReactants>
          <speciesReference species="M_fe3hox_un_p" stoichiometry="1" constant="true"/>
          <speciesReference species="M_h_p" stoichiometry="1" constant="true"/>
          <speciesReference species="M_usage" stoichiometry="0.00527694362140718" constant="true"/>
        </listOfReactants>
        <listOfProducts>
          <speciesReference species="M_fe3hox_un_e" stoichiometry="1" constant="true"/>
          <speciesReference species="M_h_c" stoichiometry="1" constant="true"/>
        </listOfProducts>
      </reaction>
      <reaction id="R_FE3HOXabcpp" name="Ferric-dicitrate transport via ABC system (periplasm)" reversible="false" fast="false" fbc:lowerFluxBound="cobra_0_bound" fbc:upperFluxBound="cobra_default_ub">
        <notes>
          <html xmlns="http://www.w3.org/1999/xhtml">
            <p>original_bigg_ids: [&apos;FE3HOXabcpp&apos;]</p>
          </html>
        </notes>
        <listOfReactants>
          <speciesReference species="M_atp_c" stoichiometry="1" constant="true"/>
          <speciesReference species="M_fe3hox_p" stoichiometry="1" constant="true"/>
          <speciesReference species="M_h2o_c" stoichiometry="1" constant="true"/>
        </listOfReactants>
        <listOfProducts>
          <speciesReference species="M_adp_c" stoichiometry="1" constant="true"/>
          <speciesReference species="M_fe3hox_c" stoichiometry="1" constant="true"/>
          <speciesReference species="M_h_c" stoichiometry="1" constant="true"/>
          <speciesReference species="M_pi_c" stoichiometry="1" constant="true"/>
        </listOfProducts>
        <fbc:geneProductAssociation>
          <fbc:and>
            <fbc:geneProductRef fbc:geneProduct="G_b0151"/>
            <fbc:geneProductRef fbc:geneProduct="G_b0152"/>
            <fbc:geneProductRef fbc:geneProduct="G_b0153"/>
          </fbc:and>
        </fbc:geneProductAssociation>
      </reaction>
      <reaction id="R_FE3HOXexs" name="Fe(III) hydroxamate Fe-loading reaction (spontaneaous)" reversible="false" fast="false" fbc:lowerFluxBound="cobra_0_bound" fbc:upperFluxBound="cobra_default_ub">
        <notes>
          <html xmlns="http://www.w3.org/1999/xhtml">
            <p>original_bigg_ids: [&apos;FE3HOXexs&apos;]</p>
          </html>
        </notes>
        <listOfReactants>
          <speciesReference species="M_fe3_e" stoichiometry="1" constant="true"/>
          <speciesReference species="M_fe3hox_un_e" stoichiometry="1" constant="true"/>
          <speciesReference species="M_usage" stoichiometry="0.00527694362140718" constant="true"/>
        </listOfReactants>
        <listOfProducts>
          <speciesReference species="M_fe3hox_e" stoichiometry="1" constant="true"/>
        </listOfProducts>
        <fbc:geneProductAssociation>
          <fbc:geneProductRef fbc:geneProduct="G_s0001"/>
        </fbc:geneProductAssociation>
      </reaction>
      <reaction id="R_FE3HOXtonex" name="Fe(III)hydroxamine transport via ton system (extracellular)" reversible="false" fast="false" fbc:lowerFluxBound="cobra_0_bound" fbc:upperFluxBound="cobra_default_ub">
        <notes>
          <html xmlns="http://www.w3.org/1999/xhtml">
            <p>original_bigg_ids: [&apos;FE3HOXtonex&apos;]</p>
          </html>
        </notes>
        <listOfReactants>
          <speciesReference species="M_fe3hox_e" stoichiometry="1" constant="true"/>
          <speciesReference species="M_h_p" stoichiometry="1" constant="true"/>
        </listOfReactants>
        <listOfProducts>
          <speciesReference species="M_fe3hox_p" stoichiometry="1" constant="true"/>
          <speciesReference species="M_h_c" stoichiometry="1" constant="true"/>
        </listOfProducts>
        <fbc:geneProductAssociation>
          <fbc:and>
            <fbc:geneProductRef fbc:geneProduct="G_b1252"/>
            <fbc:geneProductRef fbc:geneProduct="G_b3005"/>
            <fbc:geneProductRef fbc:geneProduct="G_b3006"/>
            <fbc:geneProductRef fbc:geneProduct="G_b0150"/>
          </fbc:and>
        </fbc:geneProductAssociation>
      </reaction>
      <reaction id="R_FE3Ri" name="Fe(III) reduction" reversible="false" fast="false" fbc:lowerFluxBound="cobra_0_bound" fbc:upperFluxBound="cobra_default_ub">
        <notes>
          <html xmlns="http://www.w3.org/1999/xhtml">
            <p>original_bigg_ids: [&apos;FE3Ri&apos;]</p>
          </html>
        </notes>
        <listOfReactants>
          <speciesReference species="M_fadh2_c" stoichiometry="1" constant="true"/>
          <speciesReference species="M_fe3_c" stoichiometry="2" constant="true"/>
          <speciesReference species="M_usage" stoichiometry="0.00527694362140718" constant="true"/>
        </listOfReactants>
        <listOfProducts>
          <speciesReference species="M_fad_c" stoichiometry="1" constant="true"/>
          <speciesReference species="M_fe2_c" stoichiometry="2" constant="true"/>
          <speciesReference species="M_h_c" stoichiometry="2" constant="true"/>
        </listOfProducts>
        <fbc:geneProductAssociation>
          <fbc:geneProductRef fbc:geneProduct="G_b3844"/>
        </fbc:geneProductAssociation>
      </reaction>
      <reaction id="R_FE3abcpp" name="Iron (III) transport via ABC system (periplasm to cytoplasm)" reversible="false" fast="false" fbc:lowerFluxBound="cobra_0_bound" fbc:upperFluxBound="cobra_default_ub">
        <notes>
          <html xmlns="http://www.w3.org/1999/xhtml">
            <p>original_bigg_ids: [&apos;FE3abcpp&apos;]</p>
          </html>
        </notes>
        <listOfReactants>
          <speciesReference species="M_atp_c" stoichiometry="1" constant="true"/>
          <speciesReference species="M_fe3_p" stoichiometry="1" constant="true"/>
          <speciesReference species="M_h2o_c" stoichiometry="1" constant="true"/>
        </listOfReactants>
        <listOfProducts>
          <speciesReference species="M_adp_c" stoichiometry="1" constant="true"/>
          <speciesReference species="M_fe3_c" stoichiometry="1" constant="true"/>
          <speciesReference species="M_h_c" stoichiometry="1" constant="true"/>
          <speciesReference species="M_pi_c" stoichiometry="1" constant="true"/>
        </listOfProducts>
      </reaction>
      <reaction id="R_FE3tex" name="Iron (III) transport via diffusion (extracellular to periplasm)" reversible="true" fast="false" fbc:lowerFluxBound="cobra_default_lb" fbc:upperFluxBound="cobra_default_ub">
        <notes>
          <html xmlns="http://www.w3.org/1999/xhtml">
            <p>original_bigg_ids: [&apos;FE3tex&apos;]</p>
          </html>
        </notes>
        <listOfReactants>
          <speciesReference species="M_fe3_e" stoichiometry="1" constant="true"/>
        </listOfReactants>
        <listOfProducts>
          <speciesReference species="M_fe3_p" stoichiometry="1" constant="true"/>
        </listOfProducts>
        <fbc:geneProductAssociation>
          <fbc:or>
            <fbc:geneProductRef fbc:geneProduct="G_b0241"/>
            <fbc:geneProductRef fbc:geneProduct="G_b0929"/>
            <fbc:geneProductRef fbc:geneProduct="G_b1377"/>
            <fbc:geneProductRef fbc:geneProduct="G_b2215"/>
          </fbc:or>
        </fbc:geneProductAssociation>
      </reaction>
      <reaction id="R_FECRMR1" name="Ferrichrome reductase" reversible="false" fast="false" fbc:lowerFluxBound="cobra_0_bound" fbc:upperFluxBound="cobra_default_ub">
        <notes>
          <html xmlns="http://www.w3.org/1999/xhtml">
            <p>original_bigg_ids: [&apos;FECRMR1&apos;]</p>
          </html>
        </notes>
        <listOfReactants>
          <speciesReference species="M_fadh2_c" stoichiometry="1" constant="true"/>
          <speciesReference species="M_fecrm_c" stoichiometry="2" constant="true"/>
          <speciesReference species="M_usage" stoichiometry="0.00527694362140718" constant="true"/>
        </listOfReactants>
        <listOfProducts>
          <speciesReference species="M_fad_c" stoichiometry="1" constant="true"/>
          <speciesReference species="M_fe2_c" stoichiometry="2" constant="true"/>
          <speciesReference species="M_fecrm_un_c" stoichiometry="2" constant="true"/>
          <speciesReference species="M_h_c" stoichiometry="2" constant="true"/>
        </listOfProducts>
      </reaction>
      <reaction id="R_FECRMR2" name="Ferrichrome reductase" reversible="false" fast="false" fbc:lowerFluxBound="cobra_0_bound" fbc:upperFluxBound="cobra_default_ub">
        <notes>
          <html xmlns="http://www.w3.org/1999/xhtml">
            <p>original_bigg_ids: [&apos;FECRMR2&apos;]</p>
          </html>
        </notes>
        <listOfReactants>
          <speciesReference species="M_fecrm_c" stoichiometry="2" constant="true"/>
          <speciesReference species="M_fmnh2_c" stoichiometry="1" constant="true"/>
          <speciesReference species="M_usage" stoichiometry="0.00527694362140718" constant="true"/>
        </listOfReactants>
        <listOfProducts>
          <speciesReference species="M_fe2_c" stoichiometry="2" constant="true"/>
          <speciesReference species="M_fecrm_un_c" stoichiometry="2" constant="true"/>
          <speciesReference species="M_fmn_c" stoichiometry="1" constant="true"/>
          <speciesReference species="M_h_c" stoichiometry="2" constant="true"/>
        </listOfProducts>
      </reaction>
      <reaction id="R_FECRMR3" name="Ferrichrome reductase" reversible="false" fast="false" fbc:lowerFluxBound="cobra_0_bound" fbc:upperFluxBound="cobra_default_ub">
        <notes>
          <html xmlns="http://www.w3.org/1999/xhtml">
            <p>original_bigg_ids: [&apos;FECRMR3&apos;]</p>
          </html>
        </notes>
        <listOfReactants>
          <speciesReference species="M_fecrm_c" stoichiometry="2" constant="true"/>
          <speciesReference species="M_rbflvrd_c" stoichiometry="1" constant="true"/>
          <speciesReference species="M_usage" stoichiometry="0.00527694362140718" constant="true"/>
        </listOfReactants>
        <listOfProducts>
          <speciesReference species="M_fe2_c" stoichiometry="2" constant="true"/>
          <speciesReference species="M_fecrm_un_c" stoichiometry="2" constant="true"/>
          <speciesReference species="M_h_c" stoichiometry="2" constant="true"/>
          <speciesReference species="M_ribflv_c" stoichiometry="1" constant="true"/>
        </listOfProducts>
      </reaction>
      <reaction id="R_FECRMUtex" name="Ferrichrome (minus Fe) secretion (to extracellular)" reversible="false" fast="false" fbc:lowerFluxBound="cobra_0_bound" fbc:upperFluxBound="cobra_default_ub">
        <notes>
          <html xmlns="http://www.w3.org/1999/xhtml">
            <p>original_bigg_ids: [&apos;FECRMUtex&apos;]</p>
          </html>
        </notes>
        <listOfReactants>
          <speciesReference species="M_fecrm_un_p" stoichiometry="1" constant="true"/>
          <speciesReference species="M_h_p" stoichiometry="1" constant="true"/>
          <speciesReference species="M_usage" stoichiometry="0.00527694362140718" constant="true"/>
        </listOfReactants>
        <listOfProducts>
          <speciesReference species="M_fecrm_un_e" stoichiometry="1" constant="true"/>
          <speciesReference species="M_h_c" stoichiometry="1" constant="true"/>
        </listOfProducts>
      </reaction>
      <reaction id="R_FECRMUtpp" name="Ferrichrome (minus Fe) secretion (to periplasm)" reversible="false" fast="false" fbc:lowerFluxBound="cobra_0_bound" fbc:upperFluxBound="cobra_default_ub">
        <notes>
          <html xmlns="http://www.w3.org/1999/xhtml">
            <p>original_bigg_ids: [&apos;FECRMUtpp&apos;]</p>
          </html>
        </notes>
        <listOfReactants>
          <speciesReference species="M_fecrm_un_c" stoichiometry="1" constant="true"/>
          <speciesReference species="M_h_p" stoichiometry="1" constant="true"/>
          <speciesReference species="M_usage" stoichiometry="0.00527694362140718" constant="true"/>
        </listOfReactants>
        <listOfProducts>
          <speciesReference species="M_fecrm_un_p" stoichiometry="1" constant="true"/>
          <speciesReference species="M_h_c" stoichiometry="1" constant="true"/>
        </listOfProducts>
      </reaction>
      <reaction id="R_FECRMabcpp" name="Ferrichrome transport via ABC system (periplasm)" reversible="false" fast="false" fbc:lowerFluxBound="cobra_0_bound" fbc:upperFluxBound="cobra_default_ub">
        <notes>
          <html xmlns="http://www.w3.org/1999/xhtml">
            <p>original_bigg_ids: [&apos;FECRMabcpp&apos;]</p>
          </html>
        </notes>
        <listOfReactants>
          <speciesReference species="M_atp_c" stoichiometry="1" constant="true"/>
          <speciesReference species="M_fecrm_p" stoichiometry="1" constant="true"/>
          <speciesReference species="M_h2o_c" stoichiometry="1" constant="true"/>
        </listOfReactants>
        <listOfProducts>
          <speciesReference species="M_adp_c" stoichiometry="1" constant="true"/>
          <speciesReference species="M_fecrm_c" stoichiometry="1" constant="true"/>
          <speciesReference species="M_h_c" stoichiometry="1" constant="true"/>
          <speciesReference species="M_pi_c" stoichiometry="1" constant="true"/>
        </listOfProducts>
        <fbc:geneProductAssociation>
          <fbc:and>
            <fbc:geneProductRef fbc:geneProduct="G_b0153"/>
            <fbc:geneProductRef fbc:geneProduct="G_b0152"/>
            <fbc:geneProductRef fbc:geneProduct="G_b0151"/>
          </fbc:and>
        </fbc:geneProductAssociation>
      </reaction>
      <reaction id="R_FECRMexs" name="Ferrichrome Fe(III)-loading reaction (spontaneous)" reversible="false" fast="false" fbc:lowerFluxBound="cobra_0_bound" fbc:upperFluxBound="cobra_default_ub">
        <notes>
          <html xmlns="http://www.w3.org/1999/xhtml">
            <p>original_bigg_ids: [&apos;FECRMexs&apos;]</p>
          </html>
        </notes>
        <listOfReactants>
          <speciesReference species="M_fe3_e" stoichiometry="1" constant="true"/>
          <speciesReference species="M_fecrm_un_e" stoichiometry="1" constant="true"/>
          <speciesReference species="M_usage" stoichiometry="0.00527694362140718" constant="true"/>
        </listOfReactants>
        <listOfProducts>
          <speciesReference species="M_fecrm_e" stoichiometry="1" constant="true"/>
        </listOfProducts>
        <fbc:geneProductAssociation>
          <fbc:geneProductRef fbc:geneProduct="G_s0001"/>
        </fbc:geneProductAssociation>
      </reaction>
      <reaction id="R_FECRMtonex" name="Ferrichrome transport via ton system (extracellular)" reversible="false" fast="false" fbc:lowerFluxBound="cobra_0_bound" fbc:upperFluxBound="cobra_default_ub">
        <notes>
          <html xmlns="http://www.w3.org/1999/xhtml">
            <p>original_bigg_ids: [&apos;FECRMtonex&apos;]</p>
          </html>
        </notes>
        <listOfReactants>
          <speciesReference species="M_fecrm_e" stoichiometry="1" constant="true"/>
          <speciesReference species="M_h_p" stoichiometry="1" constant="true"/>
        </listOfReactants>
        <listOfProducts>
          <speciesReference species="M_fecrm_p" stoichiometry="1" constant="true"/>
          <speciesReference species="M_h_c" stoichiometry="1" constant="true"/>
        </listOfProducts>
        <fbc:geneProductAssociation>
          <fbc:and>
            <fbc:geneProductRef fbc:geneProduct="G_b1252"/>
            <fbc:geneProductRef fbc:geneProduct="G_b3005"/>
            <fbc:geneProductRef fbc:geneProduct="G_b3006"/>
            <fbc:geneProductRef fbc:geneProduct="G_b0150"/>
          </fbc:and>
        </fbc:geneProductAssociation>
      </reaction>
      <reaction id="R_FEENTERES" name="Enterochelin Esterase (Fe containing)" reversible="false" fast="false" fbc:lowerFluxBound="cobra_0_bound" fbc:upperFluxBound="cobra_default_ub">
        <notes>
          <html xmlns="http://www.w3.org/1999/xhtml">
            <p>original_bigg_ids: [&apos;FEENTERES&apos;]</p>
          </html>
        </notes>
        <listOfReactants>
          <speciesReference species="M_feenter_c" stoichiometry="1" constant="true"/>
          <speciesReference species="M_h2o_c" stoichiometry="1" constant="true"/>
          <speciesReference species="M_usage" stoichiometry="0.00550026696885258" constant="true"/>
        </listOfReactants>
        <listOfProducts>
          <speciesReference species="M_fe3dhbzs3_c" stoichiometry="1" constant="true"/>
        </listOfProducts>
        <fbc:geneProductAssociation>
          <fbc:geneProductRef fbc:geneProduct="G_b0585"/>
        </fbc:geneProductAssociation>
      </reaction>
      <reaction id="R_FEENTERR1" name="Fe-enterobactin reduction (Fe(III)-unloading)" reversible="false" fast="false" fbc:lowerFluxBound="cobra_0_bound" fbc:upperFluxBound="cobra_default_ub">
        <notes>
          <html xmlns="http://www.w3.org/1999/xhtml">
            <p>original_bigg_ids: [&apos;FEENTERR1&apos;]</p>
          </html>
        </notes>
        <listOfReactants>
          <speciesReference species="M_fadh2_c" stoichiometry="1" constant="true"/>
          <speciesReference species="M_feenter_c" stoichiometry="2" constant="true"/>
          <speciesReference species="M_usage" stoichiometry="0.00527694362140718" constant="true"/>
        </listOfReactants>
        <listOfProducts>
          <speciesReference species="M_enter_c" stoichiometry="2" constant="true"/>
          <speciesReference species="M_fad_c" stoichiometry="1" constant="true"/>
          <speciesReference species="M_fe2_c" stoichiometry="2" constant="true"/>
          <speciesReference species="M_h_c" stoichiometry="2" constant="true"/>
        </listOfProducts>
      </reaction>
      <reaction id="R_FEENTERR2" name="Fe-enterobactin reduction (Fe(III)-unloading)" reversible="false" fast="false" fbc:lowerFluxBound="cobra_0_bound" fbc:upperFluxBound="cobra_default_ub">
        <notes>
          <html xmlns="http://www.w3.org/1999/xhtml">
            <p>original_bigg_ids: [&apos;FEENTERR2&apos;]</p>
          </html>
        </notes>
        <listOfReactants>
          <speciesReference species="M_feenter_c" stoichiometry="2" constant="true"/>
          <speciesReference species="M_fmnh2_c" stoichiometry="1" constant="true"/>
          <speciesReference species="M_usage" stoichiometry="0.00527694362140718" constant="true"/>
        </listOfReactants>
        <listOfProducts>
          <speciesReference species="M_enter_c" stoichiometry="2" constant="true"/>
          <speciesReference species="M_fe2_c" stoichiometry="2" constant="true"/>
          <speciesReference species="M_fmn_c" stoichiometry="1" constant="true"/>
          <speciesReference species="M_h_c" stoichiometry="2" constant="true"/>
        </listOfProducts>
      </reaction>
      <reaction id="R_FEENTERR3" name="Fe-enterobactin reduction (Fe(III)-unloading)" reversible="false" fast="false" fbc:lowerFluxBound="cobra_0_bound" fbc:upperFluxBound="cobra_default_ub">
        <notes>
          <html xmlns="http://www.w3.org/1999/xhtml">
            <p>original_bigg_ids: [&apos;FEENTERR3&apos;]</p>
          </html>
        </notes>
        <listOfReactants>
          <speciesReference species="M_feenter_c" stoichiometry="2" constant="true"/>
          <speciesReference species="M_rbflvrd_c" stoichiometry="1" constant="true"/>
          <speciesReference species="M_usage" stoichiometry="0.00527694362140718" constant="true"/>
        </listOfReactants>
        <listOfProducts>
          <speciesReference species="M_enter_c" stoichiometry="2" constant="true"/>
          <speciesReference species="M_fe2_c" stoichiometry="2" constant="true"/>
          <speciesReference species="M_h_c" stoichiometry="2" constant="true"/>
          <speciesReference species="M_ribflv_c" stoichiometry="1" constant="true"/>
        </listOfProducts>
      </reaction>
      <reaction id="R_FEENTERR4" name="Fe-enterobactin reduction via nadph" reversible="false" fast="false" fbc:lowerFluxBound="cobra_0_bound" fbc:upperFluxBound="cobra_default_ub">
        <notes>
          <html xmlns="http://www.w3.org/1999/xhtml">
            <p>original_bigg_ids: [&apos;FEENTERR4&apos;]</p>
          </html>
        </notes>
        <listOfReactants>
          <speciesReference species="M_feenter_c" stoichiometry="2" constant="true"/>
          <speciesReference species="M_nadph_c" stoichiometry="1" constant="true"/>
          <speciesReference species="M_usage" stoichiometry="0.00214458958273846" constant="true"/>
        </listOfReactants>
        <listOfProducts>
          <speciesReference species="M_enter_c" stoichiometry="2" constant="true"/>
          <speciesReference species="M_fe2_c" stoichiometry="2" constant="true"/>
          <speciesReference species="M_h_c" stoichiometry="1" constant="true"/>
          <speciesReference species="M_nadp_c" stoichiometry="1" constant="true"/>
        </listOfProducts>
        <fbc:geneProductAssociation>
          <fbc:geneProductRef fbc:geneProduct="G_b3070"/>
        </fbc:geneProductAssociation>
      </reaction>
      <reaction id="R_FEENTERabcpp" name="Fe-enterobactin transport via ABC system (periplasm)" reversible="false" fast="false" fbc:lowerFluxBound="cobra_0_bound" fbc:upperFluxBound="cobra_default_ub">
        <notes>
          <html xmlns="http://www.w3.org/1999/xhtml">
            <p>original_bigg_ids: [&apos;FEENTERabcpp&apos;]</p>
          </html>
        </notes>
        <listOfReactants>
          <speciesReference species="M_atp_c" stoichiometry="1" constant="true"/>
          <speciesReference species="M_feenter_p" stoichiometry="1" constant="true"/>
          <speciesReference species="M_h2o_c" stoichiometry="1" constant="true"/>
        </listOfReactants>
        <listOfProducts>
          <speciesReference species="M_adp_c" stoichiometry="1" constant="true"/>
          <speciesReference species="M_feenter_c" stoichiometry="1" constant="true"/>
          <speciesReference species="M_h_c" stoichiometry="1" constant="true"/>
          <speciesReference species="M_pi_c" stoichiometry="1" constant="true"/>
        </listOfProducts>
        <fbc:geneProductAssociation>
          <fbc:and>
            <fbc:geneProductRef fbc:geneProduct="G_b0589"/>
            <fbc:geneProductRef fbc:geneProduct="G_b0592"/>
            <fbc:geneProductRef fbc:geneProduct="G_b0590"/>
            <fbc:geneProductRef fbc:geneProduct="G_b0588"/>
          </fbc:and>
        </fbc:geneProductAssociation>
      </reaction>
      <reaction id="R_FEENTERexs" name="Enterobactin Fe(III) binding (spontaneous)" reversible="false" fast="false" fbc:lowerFluxBound="cobra_0_bound" fbc:upperFluxBound="cobra_default_ub">
        <notes>
          <html xmlns="http://www.w3.org/1999/xhtml">
            <p>original_bigg_ids: [&apos;FEENTERexs&apos;]</p>
          </html>
        </notes>
        <listOfReactants>
          <speciesReference species="M_enter_e" stoichiometry="1" constant="true"/>
          <speciesReference species="M_fe3_e" stoichiometry="1" constant="true"/>
          <speciesReference species="M_usage" stoichiometry="0.00527694362140718" constant="true"/>
        </listOfReactants>
        <listOfProducts>
          <speciesReference species="M_feenter_e" stoichiometry="1" constant="true"/>
        </listOfProducts>
        <fbc:geneProductAssociation>
          <fbc:geneProductRef fbc:geneProduct="G_s0001"/>
        </fbc:geneProductAssociation>
      </reaction>
      <reaction id="R_FEENTERtex" name="Enterochelin transport (secretion periplasm)" reversible="false" fast="false" fbc:lowerFluxBound="cobra_0_bound" fbc:upperFluxBound="cobra_default_ub">
        <notes>
          <html xmlns="http://www.w3.org/1999/xhtml">
            <p>original_bigg_ids: [&apos;FEENTERtex&apos;]</p>
          </html>
        </notes>
        <listOfReactants>
          <speciesReference species="M_enter_p" stoichiometry="1" constant="true"/>
          <speciesReference species="M_h_p" stoichiometry="1" constant="true"/>
        </listOfReactants>
        <listOfProducts>
          <speciesReference species="M_enter_e" stoichiometry="1" constant="true"/>
          <speciesReference species="M_h_c" stoichiometry="1" constant="true"/>
        </listOfProducts>
        <fbc:geneProductAssociation>
          <fbc:geneProductRef fbc:geneProduct="G_b3035"/>
        </fbc:geneProductAssociation>
      </reaction>
      <reaction id="R_FEENTERtonex" name="Fe-enterobactin transport via ton system (extracellular)" reversible="false" fast="false" fbc:lowerFluxBound="cobra_0_bound" fbc:upperFluxBound="cobra_default_ub">
        <notes>
          <html xmlns="http://www.w3.org/1999/xhtml">
            <p>original_bigg_ids: [&apos;FEENTERtonex&apos;]</p>
          </html>
        </notes>
        <listOfReactants>
          <speciesReference species="M_feenter_e" stoichiometry="1" constant="true"/>
          <speciesReference species="M_h_p" stoichiometry="1" constant="true"/>
        </listOfReactants>
        <listOfProducts>
          <speciesReference species="M_feenter_p" stoichiometry="1" constant="true"/>
          <speciesReference species="M_h_c" stoichiometry="1" constant="true"/>
        </listOfProducts>
        <fbc:geneProductAssociation>
          <fbc:and>
            <fbc:geneProductRef fbc:geneProduct="G_b0584"/>
            <fbc:geneProductRef fbc:geneProduct="G_b1252"/>
            <fbc:geneProductRef fbc:geneProduct="G_b3005"/>
            <fbc:geneProductRef fbc:geneProduct="G_b3006"/>
          </fbc:and>
        </fbc:geneProductAssociation>
      </reaction>
      <reaction id="R_FEENTERtpp" name="Enterochelin transport (secretion)" reversible="false" fast="false" fbc:lowerFluxBound="cobra_0_bound" fbc:upperFluxBound="cobra_default_ub">
        <notes>
          <html xmlns="http://www.w3.org/1999/xhtml">
            <p>original_bigg_ids: [&apos;FEENTERtpp&apos;]</p>
          </html>
        </notes>
        <listOfReactants>
          <speciesReference species="M_enter_c" stoichiometry="1" constant="true"/>
          <speciesReference species="M_h_p" stoichiometry="1" constant="true"/>
        </listOfReactants>
        <listOfProducts>
          <speciesReference species="M_enter_p" stoichiometry="1" constant="true"/>
          <speciesReference species="M_h_c" stoichiometry="1" constant="true"/>
        </listOfProducts>
        <fbc:geneProductAssociation>
          <fbc:geneProductRef fbc:geneProduct="G_b0591"/>
        </fbc:geneProductAssociation>
      </reaction>
      <reaction id="R_FEOXAMR1" name="Ferroxamine reductase" reversible="false" fast="false" fbc:lowerFluxBound="cobra_0_bound" fbc:upperFluxBound="cobra_default_ub">
        <notes>
          <html xmlns="http://www.w3.org/1999/xhtml">
            <p>original_bigg_ids: [&apos;FEOXAMR1&apos;]</p>
          </html>
        </notes>
        <listOfReactants>
          <speciesReference species="M_fadh2_c" stoichiometry="1" constant="true"/>
          <speciesReference species="M_feoxam_c" stoichiometry="2" constant="true"/>
          <speciesReference species="M_usage" stoichiometry="0.00527694362140718" constant="true"/>
        </listOfReactants>
        <listOfProducts>
          <speciesReference species="M_fad_c" stoichiometry="1" constant="true"/>
          <speciesReference species="M_fe2_c" stoichiometry="2" constant="true"/>
          <speciesReference species="M_feoxam_un_c" stoichiometry="2" constant="true"/>
          <speciesReference species="M_h_c" stoichiometry="2" constant="true"/>
        </listOfProducts>
        <fbc:geneProductAssociation>
          <fbc:geneProductRef fbc:geneProduct="G_b4367"/>
        </fbc:geneProductAssociation>
      </reaction>
      <reaction id="R_FEOXAMR2" name="Ferroxamine reductase" reversible="false" fast="false" fbc:lowerFluxBound="cobra_0_bound" fbc:upperFluxBound="cobra_default_ub">
        <notes>
          <html xmlns="http://www.w3.org/1999/xhtml">
            <p>original_bigg_ids: [&apos;FEOXAMR2&apos;]</p>
          </html>
        </notes>
        <listOfReactants>
          <speciesReference species="M_feoxam_c" stoichiometry="2" constant="true"/>
          <speciesReference species="M_fmnh2_c" stoichiometry="1" constant="true"/>
          <speciesReference species="M_usage" stoichiometry="0.00527694362140718" constant="true"/>
        </listOfReactants>
        <listOfProducts>
          <speciesReference species="M_fe2_c" stoichiometry="2" constant="true"/>
          <speciesReference species="M_feoxam_un_c" stoichiometry="2" constant="true"/>
          <speciesReference species="M_fmn_c" stoichiometry="1" constant="true"/>
          <speciesReference species="M_h_c" stoichiometry="2" constant="true"/>
        </listOfProducts>
        <fbc:geneProductAssociation>
          <fbc:geneProductRef fbc:geneProduct="G_b4367"/>
        </fbc:geneProductAssociation>
      </reaction>
      <reaction id="R_FEOXAMR3" name="Ferroxamine reductase" reversible="false" fast="false" fbc:lowerFluxBound="cobra_0_bound" fbc:upperFluxBound="cobra_default_ub">
        <notes>
          <html xmlns="http://www.w3.org/1999/xhtml">
            <p>original_bigg_ids: [&apos;FEOXAMR3&apos;]</p>
          </html>
        </notes>
        <listOfReactants>
          <speciesReference species="M_feoxam_c" stoichiometry="2" constant="true"/>
          <speciesReference species="M_rbflvrd_c" stoichiometry="1" constant="true"/>
          <speciesReference species="M_usage" stoichiometry="0.00527694362140718" constant="true"/>
        </listOfReactants>
        <listOfProducts>
          <speciesReference species="M_fe2_c" stoichiometry="2" constant="true"/>
          <speciesReference species="M_feoxam_un_c" stoichiometry="2" constant="true"/>
          <speciesReference species="M_h_c" stoichiometry="2" constant="true"/>
          <speciesReference species="M_ribflv_c" stoichiometry="1" constant="true"/>
        </listOfProducts>
        <fbc:geneProductAssociation>
          <fbc:geneProductRef fbc:geneProduct="G_b4367"/>
        </fbc:geneProductAssociation>
      </reaction>
      <reaction id="R_FEOXAMUtex" name="Ferroxamine (minus Fe3) secretion (to extracellular)" reversible="false" fast="false" fbc:lowerFluxBound="cobra_0_bound" fbc:upperFluxBound="cobra_default_ub">
        <notes>
          <html xmlns="http://www.w3.org/1999/xhtml">
            <p>original_bigg_ids: [&apos;FEOXAMUtex&apos;]</p>
          </html>
        </notes>
        <listOfReactants>
          <speciesReference species="M_feoxam_un_p" stoichiometry="1" constant="true"/>
          <speciesReference species="M_h_p" stoichiometry="1" constant="true"/>
          <speciesReference species="M_usage" stoichiometry="0.00527694362140718" constant="true"/>
        </listOfReactants>
        <listOfProducts>
          <speciesReference species="M_feoxam_un_e" stoichiometry="1" constant="true"/>
          <speciesReference species="M_h_c" stoichiometry="1" constant="true"/>
        </listOfProducts>
      </reaction>
      <reaction id="R_FEOXAMUtpp" name="Ferroxamine (minus Fe3) secretion (to periplasm)" reversible="false" fast="false" fbc:lowerFluxBound="cobra_0_bound" fbc:upperFluxBound="cobra_default_ub">
        <notes>
          <html xmlns="http://www.w3.org/1999/xhtml">
            <p>original_bigg_ids: [&apos;FEOXAMUtpp&apos;]</p>
          </html>
        </notes>
        <listOfReactants>
          <speciesReference species="M_feoxam_un_c" stoichiometry="1" constant="true"/>
          <speciesReference species="M_h_p" stoichiometry="1" constant="true"/>
          <speciesReference species="M_usage" stoichiometry="0.00527694362140718" constant="true"/>
        </listOfReactants>
        <listOfProducts>
          <speciesReference species="M_feoxam_un_p" stoichiometry="1" constant="true"/>
          <speciesReference species="M_h_c" stoichiometry="1" constant="true"/>
        </listOfProducts>
      </reaction>
      <reaction id="R_FEOXAMabcpp" name="Ferroxamine transport via ABC system (periplasm)" reversible="false" fast="false" fbc:lowerFluxBound="cobra_0_bound" fbc:upperFluxBound="cobra_default_ub">
        <notes>
          <html xmlns="http://www.w3.org/1999/xhtml">
            <p>original_bigg_ids: [&apos;FEOXAMabcpp&apos;]</p>
          </html>
        </notes>
        <listOfReactants>
          <speciesReference species="M_atp_c" stoichiometry="1" constant="true"/>
          <speciesReference species="M_feoxam_p" stoichiometry="1" constant="true"/>
          <speciesReference species="M_h2o_c" stoichiometry="1" constant="true"/>
        </listOfReactants>
        <listOfProducts>
          <speciesReference species="M_adp_c" stoichiometry="1" constant="true"/>
          <speciesReference species="M_feoxam_c" stoichiometry="1" constant="true"/>
          <speciesReference species="M_h_c" stoichiometry="1" constant="true"/>
          <speciesReference species="M_pi_c" stoichiometry="1" constant="true"/>
        </listOfProducts>
        <fbc:geneProductAssociation>
          <fbc:and>
            <fbc:geneProductRef fbc:geneProduct="G_b0152"/>
            <fbc:geneProductRef fbc:geneProduct="G_b0153"/>
            <fbc:geneProductRef fbc:geneProduct="G_b0151"/>
          </fbc:and>
        </fbc:geneProductAssociation>
      </reaction>
      <reaction id="R_FEOXAMexs" name="Ferroxamine Fe3-loading reaction (spontaneous)" reversible="false" fast="false" fbc:lowerFluxBound="cobra_0_bound" fbc:upperFluxBound="cobra_default_ub">
        <notes>
          <html xmlns="http://www.w3.org/1999/xhtml">
            <p>original_bigg_ids: [&apos;FEOXAMexs&apos;]</p>
          </html>
        </notes>
        <listOfReactants>
          <speciesReference species="M_fe3_e" stoichiometry="1" constant="true"/>
          <speciesReference species="M_feoxam_un_e" stoichiometry="1" constant="true"/>
          <speciesReference species="M_usage" stoichiometry="0.00527694362140718" constant="true"/>
        </listOfReactants>
        <listOfProducts>
          <speciesReference species="M_feoxam_e" stoichiometry="1" constant="true"/>
        </listOfProducts>
        <fbc:geneProductAssociation>
          <fbc:geneProductRef fbc:geneProduct="G_s0001"/>
        </fbc:geneProductAssociation>
      </reaction>
      <reaction id="R_FEOXAMtonex" name="Ferroxamine transport via ton system (extracellular)" reversible="false" fast="false" fbc:lowerFluxBound="cobra_0_bound" fbc:upperFluxBound="cobra_default_ub">
        <notes>
          <html xmlns="http://www.w3.org/1999/xhtml">
            <p>original_bigg_ids: [&apos;FEOXAMtonex&apos;]</p>
          </html>
        </notes>
        <listOfReactants>
          <speciesReference species="M_feoxam_e" stoichiometry="1" constant="true"/>
          <speciesReference species="M_h_p" stoichiometry="1" constant="true"/>
        </listOfReactants>
        <listOfProducts>
          <speciesReference species="M_feoxam_p" stoichiometry="1" constant="true"/>
          <speciesReference species="M_h_c" stoichiometry="1" constant="true"/>
        </listOfProducts>
        <fbc:geneProductAssociation>
          <fbc:and>
            <fbc:geneProductRef fbc:geneProduct="G_b0150"/>
            <fbc:geneProductRef fbc:geneProduct="G_b1252"/>
            <fbc:geneProductRef fbc:geneProduct="G_b3005"/>
            <fbc:geneProductRef fbc:geneProduct="G_b3006"/>
          </fbc:and>
        </fbc:geneProductAssociation>
      </reaction>
      <reaction id="R_FESD1s" name="Iron-sulfur cluster damage (peroxide, spontaneous)" reversible="false" fast="false" fbc:lowerFluxBound="cobra_0_bound" fbc:upperFluxBound="cobra_default_ub">
        <notes>
          <html xmlns="http://www.w3.org/1999/xhtml">
            <p>original_bigg_ids: [&apos;FESD1s&apos;]</p>
          </html>
        </notes>
        <listOfReactants>
          <speciesReference species="M_4fe4s_c" stoichiometry="2" constant="true"/>
          <speciesReference species="M_h2o2_c" stoichiometry="1" constant="true"/>
          <speciesReference species="M_h_c" stoichiometry="2" constant="true"/>
          <speciesReference species="M_usage" stoichiometry="0.00527694362140718" constant="true"/>
        </listOfReactants>
        <listOfProducts>
          <speciesReference species="M_3fe4s_c" stoichiometry="2" constant="true"/>
          <speciesReference species="M_fe3_c" stoichiometry="2" constant="true"/>
          <speciesReference species="M_h2o_c" stoichiometry="2" constant="true"/>
        </listOfProducts>
        <fbc:geneProductAssociation>
          <fbc:geneProductRef fbc:geneProduct="G_s0001"/>
        </fbc:geneProductAssociation>
      </reaction>
      <reaction id="R_FESD2s" name="Iron-sulfur cluster damage (nitrous oxide, spontaneous)" reversible="false" fast="false" fbc:lowerFluxBound="cobra_0_bound" fbc:upperFluxBound="cobra_default_ub">
        <notes>
          <html xmlns="http://www.w3.org/1999/xhtml">
            <p>original_bigg_ids: [&apos;FESD2s&apos;]</p>
          </html>
        </notes>
        <listOfReactants>
          <speciesReference species="M_4fe4s_c" stoichiometry="2" constant="true"/>
          <speciesReference species="M_h_c" stoichiometry="2" constant="true"/>
          <speciesReference species="M_no_c" stoichiometry="2" constant="true"/>
          <speciesReference species="M_usage" stoichiometry="0.00527694362140718" constant="true"/>
        </listOfReactants>
        <listOfProducts>
          <speciesReference species="M_3fe4s_c" stoichiometry="2" constant="true"/>
          <speciesReference species="M_fe3_c" stoichiometry="2" constant="true"/>
          <speciesReference species="M_h2o_c" stoichiometry="1" constant="true"/>
          <speciesReference species="M_n2o_c" stoichiometry="1" constant="true"/>
        </listOfProducts>
        <fbc:geneProductAssociation>
          <fbc:geneProductRef fbc:geneProduct="G_s0001"/>
        </fbc:geneProductAssociation>
      </reaction>
      <reaction id="R_FESR" name="Iron-sulfur cluster repair" reversible="false" fast="false" fbc:lowerFluxBound="cobra_0_bound" fbc:upperFluxBound="cobra_default_ub">
        <notes>
          <html xmlns="http://www.w3.org/1999/xhtml">
            <p>original_bigg_ids: [&apos;FESR&apos;]</p>
          </html>
        </notes>
        <listOfReactants>
          <speciesReference species="M_3fe4s_c" stoichiometry="1" constant="true"/>
          <speciesReference species="M_fe2_c" stoichiometry="1" constant="true"/>
          <speciesReference species="M_usage" stoichiometry="0.00527694362140718" constant="true"/>
        </listOfReactants>
        <listOfProducts>
          <speciesReference species="M_4fe4s_c" stoichiometry="1" constant="true"/>
        </listOfProducts>
        <fbc:geneProductAssociation>
          <fbc:geneProductRef fbc:geneProduct="G_b4209"/>
        </fbc:geneProductAssociation>
      </reaction>
      <reaction id="R_FLVRx" name="Flavin reductase (NAD)" reversible="false" fast="false" fbc:lowerFluxBound="cobra_0_bound" fbc:upperFluxBound="cobra_default_ub">
        <notes>
          <html xmlns="http://www.w3.org/1999/xhtml">
            <p>original_bigg_ids: [&apos;FLVRx&apos;]</p>
          </html>
        </notes>
        <listOfReactants>
          <speciesReference species="M_h_c" stoichiometry="1" constant="true"/>
          <speciesReference species="M_nadh_c" stoichiometry="1" constant="true"/>
          <speciesReference species="M_ribflv_c" stoichiometry="1" constant="true"/>
          <speciesReference species="M_usage" stoichiometry="0.00527694362140718" constant="true"/>
        </listOfReactants>
        <listOfProducts>
          <speciesReference species="M_nad_c" stoichiometry="1" constant="true"/>
          <speciesReference species="M_rbflvrd_c" stoichiometry="1" constant="true"/>
        </listOfProducts>
        <fbc:geneProductAssociation>
          <fbc:geneProductRef fbc:geneProduct="G_b3844"/>
        </fbc:geneProductAssociation>
      </reaction>
      <reaction id="R_FMNAT" name="FMN adenylyltransferase" reversible="false" fast="false" fbc:lowerFluxBound="cobra_0_bound" fbc:upperFluxBound="cobra_default_ub">
        <notes>
          <html xmlns="http://www.w3.org/1999/xhtml">
            <p>original_bigg_ids: [&apos;FMNAT&apos;]</p>
          </html>
        </notes>
        <listOfReactants>
          <speciesReference species="M_atp_c" stoichiometry="1" constant="true"/>
          <speciesReference species="M_fmn_c" stoichiometry="1" constant="true"/>
          <speciesReference species="M_h_c" stoichiometry="1" constant="true"/>
          <speciesReference species="M_usage" stoichiometry="0.00527694362140718" constant="true"/>
        </listOfReactants>
        <listOfProducts>
          <speciesReference species="M_fad_c" stoichiometry="1" constant="true"/>
          <speciesReference species="M_ppi_c" stoichiometry="1" constant="true"/>
        </listOfProducts>
        <fbc:geneProductAssociation>
          <fbc:geneProductRef fbc:geneProduct="G_b0025"/>
        </fbc:geneProductAssociation>
      </reaction>
      <reaction id="R_FMNt" name="FMN transporter, periplasm" reversible="false" fast="false" fbc:lowerFluxBound="cobra_0_bound" fbc:upperFluxBound="cobra_default_ub">
        <notes>
          <html xmlns="http://www.w3.org/1999/xhtml">
            <p>original_bigg_ids: [&apos;FMNt&apos;]</p>
          </html>
        </notes>
        <listOfReactants>
          <speciesReference species="M_fmn_c" stoichiometry="1" constant="true"/>
        </listOfReactants>
        <listOfProducts>
          <speciesReference species="M_fmn_p" stoichiometry="1" constant="true"/>
        </listOfProducts>
        <fbc:geneProductAssociation>
          <fbc:geneProductRef fbc:geneProduct="G_b1985"/>
        </fbc:geneProductAssociation>
      </reaction>
      <reaction id="R_FMNtex" name="FMN transport, outer membrane" reversible="true" fast="false" fbc:lowerFluxBound="cobra_default_lb" fbc:upperFluxBound="cobra_default_ub">
        <notes>
          <html xmlns="http://www.w3.org/1999/xhtml">
            <p>original_bigg_ids: [&apos;FMNtex&apos;]</p>
          </html>
        </notes>
        <listOfReactants>
          <speciesReference species="M_fmn_p" stoichiometry="1" constant="true"/>
        </listOfReactants>
        <listOfProducts>
          <speciesReference species="M_fmn_e" stoichiometry="1" constant="true"/>
        </listOfProducts>
        <fbc:geneProductAssociation>
          <fbc:or>
            <fbc:geneProductRef fbc:geneProduct="G_b0929"/>
            <fbc:geneProductRef fbc:geneProduct="G_b0241"/>
            <fbc:geneProductRef fbc:geneProduct="G_b2215"/>
            <fbc:geneProductRef fbc:geneProduct="G_b1377"/>
          </fbc:or>
        </fbc:geneProductAssociation>
      </reaction>
      <reaction id="R_FOMETRi" name="Aminomethyltransferase" reversible="false" fast="false" fbc:lowerFluxBound="cobra_0_bound" fbc:upperFluxBound="cobra_default_ub">
        <notes>
          <html xmlns="http://www.w3.org/1999/xhtml">
            <p>original_bigg_ids: [&apos;FOMETRi&apos;]</p>
          </html>
        </notes>
        <listOfReactants>
          <speciesReference species="M_5fthf_c" stoichiometry="1" constant="true"/>
          <speciesReference species="M_h_c" stoichiometry="1" constant="true"/>
          <speciesReference species="M_usage" stoichiometry="0.00280752988994024" constant="true"/>
        </listOfReactants>
        <listOfProducts>
          <speciesReference species="M_h2o_c" stoichiometry="1" constant="true"/>
          <speciesReference species="M_methf_c" stoichiometry="1" constant="true"/>
        </listOfProducts>
        <fbc:geneProductAssociation>
          <fbc:geneProductRef fbc:geneProduct="G_b2912"/>
        </fbc:geneProductAssociation>
      </reaction>
      <reaction id="R_FORCT_fwr" name="Formyl-CoA Transferase" reversible="false" fast="false" fbc:lowerFluxBound="cobra_0_bound" fbc:upperFluxBound="cobra_default_ub">
        <notes>
          <html xmlns="http://www.w3.org/1999/xhtml">
            <p>original_bigg_ids: [&apos;FORCT&apos;]</p>
          </html>
        </notes>
        <listOfReactants>
          <speciesReference species="M_forcoa_c" stoichiometry="1" constant="true"/>
          <speciesReference species="M_oxa_c" stoichiometry="1" constant="true"/>
          <speciesReference species="M_usage" stoichiometry="0.00504347800238249" constant="true"/>
        </listOfReactants>
        <listOfProducts>
          <speciesReference species="M_for_c" stoichiometry="1" constant="true"/>
          <speciesReference species="M_oxalcoa_c" stoichiometry="1" constant="true"/>
        </listOfProducts>
        <fbc:geneProductAssociation>
          <fbc:geneProductRef fbc:geneProduct="G_b2374"/>
        </fbc:geneProductAssociation>
      </reaction>
      <reaction id="R_FORt2pp" name="Formate transport via proton symport (uptake only, periplasm)" reversible="false" fast="false" fbc:lowerFluxBound="cobra_0_bound" fbc:upperFluxBound="cobra_default_ub">
        <notes>
          <html xmlns="http://www.w3.org/1999/xhtml">
            <p>original_bigg_ids: [&apos;FORt2pp&apos;]</p>
          </html>
        </notes>
        <listOfReactants>
          <speciesReference species="M_for_p" stoichiometry="1" constant="true"/>
          <speciesReference species="M_h_p" stoichiometry="1" constant="true"/>
        </listOfReactants>
        <listOfProducts>
          <speciesReference species="M_for_c" stoichiometry="1" constant="true"/>
          <speciesReference species="M_h_c" stoichiometry="1" constant="true"/>
        </listOfProducts>
        <fbc:geneProductAssociation>
          <fbc:or>
            <fbc:geneProductRef fbc:geneProduct="G_b0904"/>
            <fbc:geneProductRef fbc:geneProduct="G_b2492"/>
          </fbc:or>
        </fbc:geneProductAssociation>
      </reaction>
      <reaction id="R_FORtex" name="Formate transport via diffusion (extracellular to periplasm)" reversible="true" fast="false" fbc:lowerFluxBound="cobra_default_lb" fbc:upperFluxBound="cobra_default_ub">
        <notes>
          <html xmlns="http://www.w3.org/1999/xhtml">
            <p>original_bigg_ids: [&apos;FORtex&apos;]</p>
          </html>
        </notes>
        <listOfReactants>
          <speciesReference species="M_for_e" stoichiometry="1" constant="true"/>
        </listOfReactants>
        <listOfProducts>
          <speciesReference species="M_for_p" stoichiometry="1" constant="true"/>
        </listOfProducts>
        <fbc:geneProductAssociation>
          <fbc:or>
            <fbc:geneProductRef fbc:geneProduct="G_b0241"/>
            <fbc:geneProductRef fbc:geneProduct="G_b0929"/>
            <fbc:geneProductRef fbc:geneProduct="G_b1377"/>
            <fbc:geneProductRef fbc:geneProduct="G_b2215"/>
          </fbc:or>
        </fbc:geneProductAssociation>
      </reaction>
      <reaction id="R_FORtppi" name="Formate transport via diffusion (cytoplasm to periplasm)" reversible="false" fast="false" fbc:lowerFluxBound="cobra_0_bound" fbc:upperFluxBound="cobra_default_ub">
        <notes>
          <html xmlns="http://www.w3.org/1999/xhtml">
            <p>original_bigg_ids: [&apos;FORtppi&apos;]</p>
          </html>
        </notes>
        <listOfReactants>
          <speciesReference species="M_for_c" stoichiometry="1" constant="true"/>
        </listOfReactants>
        <listOfProducts>
          <speciesReference species="M_for_p" stoichiometry="1" constant="true"/>
        </listOfProducts>
        <fbc:geneProductAssociation>
          <fbc:or>
            <fbc:geneProductRef fbc:geneProduct="G_b0904"/>
            <fbc:geneProductRef fbc:geneProduct="G_b2492"/>
          </fbc:or>
        </fbc:geneProductAssociation>
      </reaction>
      <reaction id="R_FRD2" name="Fumarate reductase" reversible="false" fast="false" fbc:lowerFluxBound="cobra_0_bound" fbc:upperFluxBound="cobra_default_ub">
        <notes>
          <html xmlns="http://www.w3.org/1999/xhtml">
            <p>original_bigg_ids: [&apos;FRD2&apos;]</p>
          </html>
        </notes>
        <listOfReactants>
          <speciesReference species="M_fum_c" stoichiometry="1" constant="true"/>
          <speciesReference species="M_mql8_c" stoichiometry="1" constant="true"/>
          <speciesReference species="M_usage" stoichiometry="0.00242576759265828" constant="true"/>
        </listOfReactants>
        <listOfProducts>
          <speciesReference species="M_mqn8_c" stoichiometry="1" constant="true"/>
          <speciesReference species="M_succ_c" stoichiometry="1" constant="true"/>
        </listOfProducts>
        <fbc:geneProductAssociation>
          <fbc:and>
            <fbc:geneProductRef fbc:geneProduct="G_b4152"/>
            <fbc:geneProductRef fbc:geneProduct="G_b4151"/>
            <fbc:geneProductRef fbc:geneProduct="G_b4153"/>
            <fbc:geneProductRef fbc:geneProduct="G_b4154"/>
          </fbc:and>
        </fbc:geneProductAssociation>
      </reaction>
      <reaction id="R_FRD3" name="Fumarate reductase" reversible="false" fast="false" fbc:lowerFluxBound="cobra_0_bound" fbc:upperFluxBound="cobra_default_ub">
        <notes>
          <html xmlns="http://www.w3.org/1999/xhtml">
            <p>original_bigg_ids: [&apos;FRD3&apos;]</p>
          </html>
        </notes>
        <listOfReactants>
          <speciesReference species="M_2dmmql8_c" stoichiometry="1" constant="true"/>
          <speciesReference species="M_fum_c" stoichiometry="1" constant="true"/>
          <speciesReference species="M_usage" stoichiometry="0.0142657177294449" constant="true"/>
        </listOfReactants>
        <listOfProducts>
          <speciesReference species="M_2dmmq8_c" stoichiometry="1" constant="true"/>
          <speciesReference species="M_succ_c" stoichiometry="1" constant="true"/>
        </listOfProducts>
        <fbc:geneProductAssociation>
          <fbc:and>
            <fbc:geneProductRef fbc:geneProduct="G_b4152"/>
            <fbc:geneProductRef fbc:geneProduct="G_b4151"/>
            <fbc:geneProductRef fbc:geneProduct="G_b4153"/>
            <fbc:geneProductRef fbc:geneProduct="G_b4154"/>
          </fbc:and>
        </fbc:geneProductAssociation>
      </reaction>
      <reaction id="R_FRUK" name="Fructose-1-phosphate kinase" reversible="false" fast="false" fbc:lowerFluxBound="cobra_0_bound" fbc:upperFluxBound="cobra_default_ub">
        <notes>
          <html xmlns="http://www.w3.org/1999/xhtml">
            <p>original_bigg_ids: [&apos;FRUK&apos;]</p>
          </html>
        </notes>
        <listOfReactants>
          <speciesReference species="M_atp_c" stoichiometry="1" constant="true"/>
          <speciesReference species="M_f1p_c" stoichiometry="1" constant="true"/>
          <speciesReference species="M_usage" stoichiometry="0.00265865424228789" constant="true"/>
        </listOfReactants>
        <listOfProducts>
          <speciesReference species="M_adp_c" stoichiometry="1" constant="true"/>
          <speciesReference species="M_fdp_c" stoichiometry="1" constant="true"/>
          <speciesReference species="M_h_c" stoichiometry="1" constant="true"/>
        </listOfProducts>
        <fbc:geneProductAssociation>
          <fbc:geneProductRef fbc:geneProduct="G_b2168"/>
        </fbc:geneProductAssociation>
      </reaction>
      <reaction id="R_FRULYSDG_fwr" name="Fructoselysine phosphate deglycase" reversible="false" fast="false" fbc:lowerFluxBound="cobra_0_bound" fbc:upperFluxBound="cobra_default_ub">
        <notes>
          <html xmlns="http://www.w3.org/1999/xhtml">
            <p>original_bigg_ids: [&apos;FRULYSDG&apos;]</p>
          </html>
        </notes>
        <listOfReactants>
          <speciesReference species="M_frulysp_c" stoichiometry="1" constant="true"/>
          <speciesReference species="M_h2o_c" stoichiometry="1" constant="true"/>
          <speciesReference species="M_usage" stoichiometry="0.00527694362140718" constant="true"/>
        </listOfReactants>
        <listOfProducts>
          <speciesReference species="M_g6p_c" stoichiometry="1" constant="true"/>
          <speciesReference species="M_lys__L_c" stoichiometry="1" constant="true"/>
        </listOfProducts>
        <fbc:geneProductAssociation>
          <fbc:geneProductRef fbc:geneProduct="G_b3371"/>
        </fbc:geneProductAssociation>
      </reaction>
      <reaction id="R_FRULYSE_fwr" name="Fructoselysine 3-epimerase" reversible="false" fast="false" fbc:lowerFluxBound="cobra_0_bound" fbc:upperFluxBound="cobra_default_ub">
        <notes>
          <html xmlns="http://www.w3.org/1999/xhtml">
            <p>original_bigg_ids: [&apos;FRULYSE&apos;]</p>
          </html>
        </notes>
        <listOfReactants>
          <speciesReference species="M_psclys_c" stoichiometry="1" constant="true"/>
          <speciesReference species="M_usage" stoichiometry="0.00608151533410681" constant="true"/>
        </listOfReactants>
        <listOfProducts>
          <speciesReference species="M_frulys_c" stoichiometry="1" constant="true"/>
        </listOfProducts>
        <fbc:geneProductAssociation>
          <fbc:geneProductRef fbc:geneProduct="G_b4474"/>
        </fbc:geneProductAssociation>
      </reaction>
      <reaction id="R_FRULYSK" name="Fructoselysine Kinase" reversible="false" fast="false" fbc:lowerFluxBound="cobra_0_bound" fbc:upperFluxBound="cobra_default_ub">
        <notes>
          <html xmlns="http://www.w3.org/1999/xhtml">
            <p>original_bigg_ids: [&apos;FRULYSK&apos;]</p>
          </html>
        </notes>
        <listOfReactants>
          <speciesReference species="M_atp_c" stoichiometry="1" constant="true"/>
          <speciesReference species="M_frulys_c" stoichiometry="1" constant="true"/>
          <speciesReference species="M_usage" stoichiometry="0.00131679322492398" constant="true"/>
        </listOfReactants>
        <listOfProducts>
          <speciesReference species="M_adp_c" stoichiometry="1" constant="true"/>
          <speciesReference species="M_frulysp_c" stoichiometry="1" constant="true"/>
          <speciesReference species="M_h_c" stoichiometry="1" constant="true"/>
        </listOfProducts>
        <fbc:geneProductAssociation>
          <fbc:geneProductRef fbc:geneProduct="G_b3374"/>
        </fbc:geneProductAssociation>
      </reaction>
      <reaction id="R_FRULYSt2pp" name="Fructoselysine transport via proton symport (periplasm)" reversible="false" fast="false" fbc:lowerFluxBound="cobra_0_bound" fbc:upperFluxBound="cobra_default_ub">
        <notes>
          <html xmlns="http://www.w3.org/1999/xhtml">
            <p>original_bigg_ids: [&apos;FRULYSt2pp&apos;]</p>
          </html>
        </notes>
        <listOfReactants>
          <speciesReference species="M_frulys_p" stoichiometry="1" constant="true"/>
          <speciesReference species="M_h_p" stoichiometry="1" constant="true"/>
        </listOfReactants>
        <listOfProducts>
          <speciesReference species="M_frulys_c" stoichiometry="1" constant="true"/>
          <speciesReference species="M_h_c" stoichiometry="1" constant="true"/>
        </listOfProducts>
        <fbc:geneProductAssociation>
          <fbc:geneProductRef fbc:geneProduct="G_b3370"/>
        </fbc:geneProductAssociation>
      </reaction>
      <reaction id="R_FRULYStex" name="Fructoselysine transporter via diffusion (extracellular)" reversible="true" fast="false" fbc:lowerFluxBound="cobra_default_lb" fbc:upperFluxBound="cobra_default_ub">
        <notes>
          <html xmlns="http://www.w3.org/1999/xhtml">
            <p>original_bigg_ids: [&apos;FRULYStex&apos;]</p>
          </html>
        </notes>
        <listOfReactants>
          <speciesReference species="M_frulys_e" stoichiometry="1" constant="true"/>
        </listOfReactants>
        <listOfProducts>
          <speciesReference species="M_frulys_p" stoichiometry="1" constant="true"/>
        </listOfProducts>
        <fbc:geneProductAssociation>
          <fbc:or>
            <fbc:geneProductRef fbc:geneProduct="G_b0241"/>
            <fbc:geneProductRef fbc:geneProduct="G_b0929"/>
            <fbc:geneProductRef fbc:geneProduct="G_b1377"/>
            <fbc:geneProductRef fbc:geneProduct="G_b2215"/>
          </fbc:or>
        </fbc:geneProductAssociation>
      </reaction>
      <reaction id="R_FRUURt2rpp" name="D-fructuronate transport via proton symport, reversible (periplasm)" reversible="true" fast="false" fbc:lowerFluxBound="cobra_default_lb" fbc:upperFluxBound="cobra_default_ub">
        <notes>
          <html xmlns="http://www.w3.org/1999/xhtml">
            <p>original_bigg_ids: [&apos;FRUURt2rpp&apos;]</p>
          </html>
        </notes>
        <listOfReactants>
          <speciesReference species="M_fruur_p" stoichiometry="1" constant="true"/>
          <speciesReference species="M_h_p" stoichiometry="1" constant="true"/>
        </listOfReactants>
        <listOfProducts>
          <speciesReference species="M_fruur_c" stoichiometry="1" constant="true"/>
          <speciesReference species="M_h_c" stoichiometry="1" constant="true"/>
        </listOfProducts>
        <fbc:geneProductAssociation>
          <fbc:geneProductRef fbc:geneProduct="G_b4321"/>
        </fbc:geneProductAssociation>
      </reaction>
      <reaction id="R_FRUURtex" name="D-fructuronate transport via diffusion (extracellular)" reversible="true" fast="false" fbc:lowerFluxBound="cobra_default_lb" fbc:upperFluxBound="cobra_default_ub">
        <notes>
          <html xmlns="http://www.w3.org/1999/xhtml">
            <p>original_bigg_ids: [&apos;FRUURtex&apos;]</p>
          </html>
        </notes>
        <listOfReactants>
          <speciesReference species="M_fruur_e" stoichiometry="1" constant="true"/>
        </listOfReactants>
        <listOfProducts>
          <speciesReference species="M_fruur_p" stoichiometry="1" constant="true"/>
        </listOfProducts>
        <fbc:geneProductAssociation>
          <fbc:or>
            <fbc:geneProductRef fbc:geneProduct="G_b0241"/>
            <fbc:geneProductRef fbc:geneProduct="G_b0929"/>
            <fbc:geneProductRef fbc:geneProduct="G_b1377"/>
            <fbc:geneProductRef fbc:geneProduct="G_b2215"/>
          </fbc:or>
        </fbc:geneProductAssociation>
      </reaction>
      <reaction id="R_FRUpts2pp" name="Fructose transport via PEP:Pyr PTS (f6p generating) (periplasm)" reversible="false" fast="false" fbc:lowerFluxBound="cobra_0_bound" fbc:upperFluxBound="cobra_default_ub">
        <notes>
          <html xmlns="http://www.w3.org/1999/xhtml">
            <p>original_bigg_ids: [&apos;FRUpts2pp&apos;]</p>
          </html>
        </notes>
        <listOfReactants>
          <speciesReference species="M_fru_p" stoichiometry="1" constant="true"/>
          <speciesReference species="M_pep_c" stoichiometry="1" constant="true"/>
        </listOfReactants>
        <listOfProducts>
          <speciesReference species="M_f6p_c" stoichiometry="1" constant="true"/>
          <speciesReference species="M_pyr_c" stoichiometry="1" constant="true"/>
        </listOfProducts>
        <fbc:geneProductAssociation>
          <fbc:and>
            <fbc:geneProductRef fbc:geneProduct="G_b1818"/>
            <fbc:geneProductRef fbc:geneProduct="G_b1817"/>
            <fbc:geneProductRef fbc:geneProduct="G_b2416"/>
            <fbc:geneProductRef fbc:geneProduct="G_b1819"/>
            <fbc:geneProductRef fbc:geneProduct="G_b2415"/>
          </fbc:and>
        </fbc:geneProductAssociation>
      </reaction>
      <reaction id="R_FRUptspp" name="D-fructose transport via PEP:Pyr PTS (periplasm)" reversible="false" fast="false" fbc:lowerFluxBound="cobra_0_bound" fbc:upperFluxBound="cobra_default_ub">
        <notes>
          <html xmlns="http://www.w3.org/1999/xhtml">
            <p>original_bigg_ids: [&apos;FRUptspp&apos;]</p>
          </html>
        </notes>
        <listOfReactants>
          <speciesReference species="M_fru_p" stoichiometry="1" constant="true"/>
          <speciesReference species="M_pep_c" stoichiometry="1" constant="true"/>
        </listOfReactants>
        <listOfProducts>
          <speciesReference species="M_f1p_c" stoichiometry="1" constant="true"/>
          <speciesReference species="M_pyr_c" stoichiometry="1" constant="true"/>
        </listOfProducts>
        <fbc:geneProductAssociation>
          <fbc:and>
            <fbc:geneProductRef fbc:geneProduct="G_b2415"/>
            <fbc:geneProductRef fbc:geneProduct="G_b2167"/>
            <fbc:geneProductRef fbc:geneProduct="G_b2169"/>
            <fbc:geneProductRef fbc:geneProduct="G_b2416"/>
          </fbc:and>
        </fbc:geneProductAssociation>
      </reaction>
      <reaction id="R_FRUtex" name="D-fructose transport via diffusion (extracellular to periplasm)" reversible="true" fast="false" fbc:lowerFluxBound="cobra_default_lb" fbc:upperFluxBound="cobra_default_ub">
        <notes>
          <html xmlns="http://www.w3.org/1999/xhtml">
            <p>original_bigg_ids: [&apos;FRUtex&apos;]</p>
          </html>
        </notes>
        <listOfReactants>
          <speciesReference species="M_fru_e" stoichiometry="1" constant="true"/>
        </listOfReactants>
        <listOfProducts>
          <speciesReference species="M_fru_p" stoichiometry="1" constant="true"/>
        </listOfProducts>
        <fbc:geneProductAssociation>
          <fbc:or>
            <fbc:geneProductRef fbc:geneProduct="G_b0241"/>
            <fbc:geneProductRef fbc:geneProduct="G_b0929"/>
            <fbc:geneProductRef fbc:geneProduct="G_b1377"/>
            <fbc:geneProductRef fbc:geneProduct="G_b2215"/>
          </fbc:or>
        </fbc:geneProductAssociation>
      </reaction>
      <reaction id="R_FTHFD" name="Formyltetrahydrofolate deformylase" reversible="false" fast="false" fbc:lowerFluxBound="cobra_0_bound" fbc:upperFluxBound="cobra_default_ub">
        <notes>
          <html xmlns="http://www.w3.org/1999/xhtml">
            <p>original_bigg_ids: [&apos;FTHFD&apos;]</p>
          </html>
        </notes>
        <listOfReactants>
          <speciesReference species="M_10fthf_c" stoichiometry="1" constant="true"/>
          <speciesReference species="M_h2o_c" stoichiometry="1" constant="true"/>
          <speciesReference species="M_usage" stoichiometry="0.00608639027919806" constant="true"/>
        </listOfReactants>
        <listOfProducts>
          <speciesReference species="M_for_c" stoichiometry="1" constant="true"/>
          <speciesReference species="M_h_c" stoichiometry="1" constant="true"/>
          <speciesReference species="M_thf_c" stoichiometry="1" constant="true"/>
        </listOfProducts>
        <fbc:geneProductAssociation>
          <fbc:geneProductRef fbc:geneProduct="G_b1232"/>
        </fbc:geneProductAssociation>
      </reaction>
      <reaction id="R_FTHFLi" name="Formate-tetrahydrofolate ligase" reversible="false" fast="false" fbc:lowerFluxBound="cobra_0_bound" fbc:upperFluxBound="cobra_default_ub">
        <notes>
          <html xmlns="http://www.w3.org/1999/xhtml">
            <p>original_bigg_ids: [&apos;FTHFLi&apos;]</p>
          </html>
        </notes>
        <listOfReactants>
          <speciesReference species="M_atp_c" stoichiometry="1" constant="true"/>
          <speciesReference species="M_for_c" stoichiometry="1" constant="true"/>
          <speciesReference species="M_thf_c" stoichiometry="1" constant="true"/>
          <speciesReference species="M_usage" stoichiometry="0.00527694362140718" constant="true"/>
        </listOfReactants>
        <listOfProducts>
          <speciesReference species="M_10fthf_c" stoichiometry="1" constant="true"/>
          <speciesReference species="M_adp_c" stoichiometry="1" constant="true"/>
          <speciesReference species="M_pi_c" stoichiometry="1" constant="true"/>
        </listOfProducts>
      </reaction>
      <reaction id="R_FUCtex" name="L-fucose transport via diffusion (extracellular to periplasm)" reversible="true" fast="false" fbc:lowerFluxBound="cobra_default_lb" fbc:upperFluxBound="cobra_default_ub">
        <notes>
          <html xmlns="http://www.w3.org/1999/xhtml">
            <p>original_bigg_ids: [&apos;FUCtex&apos;]</p>
          </html>
        </notes>
        <listOfReactants>
          <speciesReference species="M_fuc__L_e" stoichiometry="1" constant="true"/>
        </listOfReactants>
        <listOfProducts>
          <speciesReference species="M_fuc__L_p" stoichiometry="1" constant="true"/>
        </listOfProducts>
        <fbc:geneProductAssociation>
          <fbc:or>
            <fbc:geneProductRef fbc:geneProduct="G_b0241"/>
            <fbc:geneProductRef fbc:geneProduct="G_b0929"/>
            <fbc:geneProductRef fbc:geneProduct="G_b1377"/>
            <fbc:geneProductRef fbc:geneProduct="G_b2215"/>
          </fbc:or>
        </fbc:geneProductAssociation>
      </reaction>
      <reaction id="R_FUCtpp" name="L-fucose transport via proton symport (periplasm)" reversible="true" fast="false" fbc:lowerFluxBound="cobra_default_lb" fbc:upperFluxBound="cobra_default_ub">
        <notes>
          <html xmlns="http://www.w3.org/1999/xhtml">
            <p>original_bigg_ids: [&apos;FUCtpp&apos;]</p>
          </html>
        </notes>
        <listOfReactants>
          <speciesReference species="M_fuc__L_p" stoichiometry="1" constant="true"/>
          <speciesReference species="M_h_p" stoichiometry="1" constant="true"/>
        </listOfReactants>
        <listOfProducts>
          <speciesReference species="M_fuc__L_c" stoichiometry="1" constant="true"/>
          <speciesReference species="M_h_c" stoichiometry="1" constant="true"/>
        </listOfProducts>
        <fbc:geneProductAssociation>
          <fbc:geneProductRef fbc:geneProduct="G_b2801"/>
        </fbc:geneProductAssociation>
      </reaction>
      <reaction id="R_FUMt1pp" name="Fumarate transport via diffusion in (periplasm)" reversible="true" fast="false" fbc:lowerFluxBound="cobra_default_lb" fbc:upperFluxBound="cobra_default_ub">
        <notes>
          <html xmlns="http://www.w3.org/1999/xhtml">
            <p>original_bigg_ids: [&apos;FUMt1pp&apos;]</p>
          </html>
        </notes>
        <listOfReactants>
          <speciesReference species="M_fum_p" stoichiometry="1" constant="true"/>
        </listOfReactants>
        <listOfProducts>
          <speciesReference species="M_fum_c" stoichiometry="1" constant="true"/>
        </listOfProducts>
        <fbc:geneProductAssociation>
          <fbc:geneProductRef fbc:geneProduct="G_b1206"/>
        </fbc:geneProductAssociation>
      </reaction>
      <reaction id="R_FUMt2_2pp" name="Fumarate transport via proton symport (2 H) (periplasm)" reversible="false" fast="false" fbc:lowerFluxBound="cobra_0_bound" fbc:upperFluxBound="cobra_default_ub">
        <notes>
          <html xmlns="http://www.w3.org/1999/xhtml">
            <p>original_bigg_ids: [&apos;FUMt2_2pp&apos;]</p>
          </html>
        </notes>
        <listOfReactants>
          <speciesReference species="M_fum_p" stoichiometry="1" constant="true"/>
          <speciesReference species="M_h_p" stoichiometry="2" constant="true"/>
        </listOfReactants>
        <listOfProducts>
          <speciesReference species="M_fum_c" stoichiometry="1" constant="true"/>
          <speciesReference species="M_h_c" stoichiometry="2" constant="true"/>
        </listOfProducts>
        <fbc:geneProductAssociation>
          <fbc:geneProductRef fbc:geneProduct="G_b3528"/>
        </fbc:geneProductAssociation>
      </reaction>
      <reaction id="R_FUMt2_3pp" name="Fumarate transport via proton symport (3 H) (periplasm)" reversible="false" fast="false" fbc:lowerFluxBound="cobra_0_bound" fbc:upperFluxBound="cobra_default_ub">
        <notes>
          <html xmlns="http://www.w3.org/1999/xhtml">
            <p>original_bigg_ids: [&apos;FUMt2_3pp&apos;]</p>
          </html>
        </notes>
        <listOfReactants>
          <speciesReference species="M_fum_p" stoichiometry="1" constant="true"/>
          <speciesReference species="M_h_p" stoichiometry="3" constant="true"/>
        </listOfReactants>
        <listOfProducts>
          <speciesReference species="M_fum_c" stoichiometry="1" constant="true"/>
          <speciesReference species="M_h_c" stoichiometry="3" constant="true"/>
        </listOfProducts>
        <fbc:geneProductAssociation>
          <fbc:or>
            <fbc:geneProductRef fbc:geneProduct="G_b4138"/>
            <fbc:geneProductRef fbc:geneProduct="G_b4123"/>
            <fbc:geneProductRef fbc:geneProduct="G_b0621"/>
          </fbc:or>
        </fbc:geneProductAssociation>
      </reaction>
      <reaction id="R_FUMtex" name="Fumarate transport via diffusion (extracellular to periplasm)" reversible="true" fast="false" fbc:lowerFluxBound="cobra_default_lb" fbc:upperFluxBound="cobra_default_ub">
        <notes>
          <html xmlns="http://www.w3.org/1999/xhtml">
            <p>original_bigg_ids: [&apos;FUMtex&apos;]</p>
          </html>
        </notes>
        <listOfReactants>
          <speciesReference species="M_fum_e" stoichiometry="1" constant="true"/>
        </listOfReactants>
        <listOfProducts>
          <speciesReference species="M_fum_p" stoichiometry="1" constant="true"/>
        </listOfProducts>
        <fbc:geneProductAssociation>
          <fbc:or>
            <fbc:geneProductRef fbc:geneProduct="G_b0241"/>
            <fbc:geneProductRef fbc:geneProduct="G_b0929"/>
            <fbc:geneProductRef fbc:geneProduct="G_b1377"/>
            <fbc:geneProductRef fbc:geneProduct="G_b2215"/>
          </fbc:or>
        </fbc:geneProductAssociation>
      </reaction>
      <reaction id="R_FUSAtex" name="Fusidic acid transport via diffusion (extracellular to periplasm)" reversible="true" fast="false" fbc:lowerFluxBound="cobra_default_lb" fbc:upperFluxBound="cobra_default_ub">
        <notes>
          <html xmlns="http://www.w3.org/1999/xhtml">
            <p>original_bigg_ids: [&apos;FUSAtex&apos;]</p>
          </html>
        </notes>
        <listOfReactants>
          <speciesReference species="M_fusa_e" stoichiometry="1" constant="true"/>
        </listOfReactants>
        <listOfProducts>
          <speciesReference species="M_fusa_p" stoichiometry="1" constant="true"/>
        </listOfProducts>
        <fbc:geneProductAssociation>
          <fbc:or>
            <fbc:geneProductRef fbc:geneProduct="G_b2215"/>
            <fbc:geneProductRef fbc:geneProduct="G_b0929"/>
            <fbc:geneProductRef fbc:geneProduct="G_b1377"/>
            <fbc:geneProductRef fbc:geneProduct="G_b0241"/>
          </fbc:or>
        </fbc:geneProductAssociation>
      </reaction>
      <reaction id="R_FUSAtpp" name="Fusidic acid transport via TolC system" reversible="false" fast="false" fbc:lowerFluxBound="cobra_0_bound" fbc:upperFluxBound="cobra_default_ub">
        <notes>
          <html xmlns="http://www.w3.org/1999/xhtml">
            <p>original_bigg_ids: [&apos;FUSAtpp&apos;]</p>
          </html>
        </notes>
        <listOfReactants>
          <speciesReference species="M_fusa_p" stoichiometry="1" constant="true"/>
          <speciesReference species="M_h_p" stoichiometry="1" constant="true"/>
        </listOfReactants>
        <listOfProducts>
          <speciesReference species="M_fusa_e" stoichiometry="1" constant="true"/>
          <speciesReference species="M_h_c" stoichiometry="1" constant="true"/>
        </listOfProducts>
        <fbc:geneProductAssociation>
          <fbc:or>
            <fbc:and>
              <fbc:geneProductRef fbc:geneProduct="G_b0463"/>
              <fbc:geneProductRef fbc:geneProduct="G_b3035"/>
              <fbc:geneProductRef fbc:geneProduct="G_b0462"/>
            </fbc:and>
            <fbc:and>
              <fbc:geneProductRef fbc:geneProduct="G_b0463"/>
              <fbc:geneProductRef fbc:geneProduct="G_b3035"/>
              <fbc:geneProductRef fbc:geneProduct="G_b2470"/>
            </fbc:and>
          </fbc:or>
        </fbc:geneProductAssociation>
      </reaction>
      <reaction id="R_Ftex" name="Fluoride transport via diffusion" reversible="true" fast="false" fbc:lowerFluxBound="cobra_default_lb" fbc:upperFluxBound="cobra_default_ub">
        <notes>
          <html xmlns="http://www.w3.org/1999/xhtml">
            <p>original_bigg_ids: [&apos;Ftex&apos;]</p>
          </html>
        </notes>
        <listOfReactants>
          <speciesReference species="M_f_p" stoichiometry="1" constant="true"/>
        </listOfReactants>
        <listOfProducts>
          <speciesReference species="M_f_e" stoichiometry="1" constant="true"/>
        </listOfProducts>
        <fbc:geneProductAssociation>
          <fbc:or>
            <fbc:geneProductRef fbc:geneProduct="G_b0241"/>
            <fbc:geneProductRef fbc:geneProduct="G_b0929"/>
            <fbc:geneProductRef fbc:geneProduct="G_b2215"/>
            <fbc:geneProductRef fbc:geneProduct="G_b1377"/>
          </fbc:or>
        </fbc:geneProductAssociation>
      </reaction>
      <reaction id="R_Ftpp" name="F- efflux transport" reversible="false" fast="false" fbc:lowerFluxBound="cobra_0_bound" fbc:upperFluxBound="cobra_default_ub">
        <notes>
          <html xmlns="http://www.w3.org/1999/xhtml">
            <p>original_bigg_ids: [&apos;Ftpp&apos;]</p>
          </html>
        </notes>
        <listOfReactants>
          <speciesReference species="M_f_c" stoichiometry="1" constant="true"/>
        </listOfReactants>
        <listOfProducts>
          <speciesReference species="M_f_p" stoichiometry="1" constant="true"/>
        </listOfProducts>
        <fbc:geneProductAssociation>
          <fbc:geneProductRef fbc:geneProduct="G_b0624"/>
        </fbc:geneProductAssociation>
      </reaction>
      <reaction id="R_G1PACT" name="Glucosamine-1-phosphate N-acetyltransferase" reversible="false" fast="false" fbc:lowerFluxBound="cobra_0_bound" fbc:upperFluxBound="cobra_default_ub">
        <notes>
          <html xmlns="http://www.w3.org/1999/xhtml">
            <p>original_bigg_ids: [&apos;G1PACT&apos;]</p>
          </html>
        </notes>
        <listOfReactants>
          <speciesReference species="M_accoa_c" stoichiometry="1" constant="true"/>
          <speciesReference species="M_gam1p_c" stoichiometry="1" constant="true"/>
          <speciesReference species="M_usage" stoichiometry="0.000186112546281368" constant="true"/>
        </listOfReactants>
        <listOfProducts>
          <speciesReference species="M_acgam1p_c" stoichiometry="1" constant="true"/>
          <speciesReference species="M_coa_c" stoichiometry="1" constant="true"/>
          <speciesReference species="M_h_c" stoichiometry="1" constant="true"/>
        </listOfProducts>
        <fbc:geneProductAssociation>
          <fbc:geneProductRef fbc:geneProduct="G_b3730"/>
        </fbc:geneProductAssociation>
      </reaction>
      <reaction id="R_G1Ptex" name="D-glucose 1-phosphate transport via diffusion" reversible="true" fast="false" fbc:lowerFluxBound="cobra_default_lb" fbc:upperFluxBound="cobra_default_ub">
        <notes>
          <html xmlns="http://www.w3.org/1999/xhtml">
            <p>original_bigg_ids: [&apos;G1Ptex&apos;]</p>
          </html>
        </notes>
        <listOfReactants>
          <speciesReference species="M_g1p_e" stoichiometry="1" constant="true"/>
        </listOfReactants>
        <listOfProducts>
          <speciesReference species="M_g1p_p" stoichiometry="1" constant="true"/>
        </listOfProducts>
        <fbc:geneProductAssociation>
          <fbc:or>
            <fbc:geneProductRef fbc:geneProduct="G_b0241"/>
            <fbc:geneProductRef fbc:geneProduct="G_b0929"/>
            <fbc:geneProductRef fbc:geneProduct="G_b1377"/>
            <fbc:geneProductRef fbc:geneProduct="G_b2215"/>
          </fbc:or>
        </fbc:geneProductAssociation>
      </reaction>
      <reaction id="R_G1SAT_fwr" name="Glutamate-1-semialdehyde aminotransferase" reversible="false" fast="false" fbc:lowerFluxBound="cobra_0_bound" fbc:upperFluxBound="cobra_default_ub">
        <notes>
          <html xmlns="http://www.w3.org/1999/xhtml">
            <p>original_bigg_ids: [&apos;G1SAT&apos;]</p>
          </html>
        </notes>
        <listOfReactants>
          <speciesReference species="M_glu1sa_c" stoichiometry="1" constant="true"/>
          <speciesReference species="M_usage" stoichiometry="0.0155374366946191" constant="true"/>
        </listOfReactants>
        <listOfProducts>
          <speciesReference species="M_5aop_c" stoichiometry="1" constant="true"/>
        </listOfProducts>
        <fbc:geneProductAssociation>
          <fbc:geneProductRef fbc:geneProduct="G_b0154"/>
        </fbc:geneProductAssociation>
      </reaction>
      <reaction id="R_G2PP" name="Glycerol-2-phosphate phosphatase" reversible="false" fast="false" fbc:lowerFluxBound="cobra_0_bound" fbc:upperFluxBound="cobra_default_ub">
        <notes>
          <html xmlns="http://www.w3.org/1999/xhtml">
            <p>original_bigg_ids: [&apos;G2PP&apos;]</p>
          </html>
        </notes>
        <listOfReactants>
          <speciesReference species="M_glyc2p_c" stoichiometry="1" constant="true"/>
          <speciesReference species="M_h2o_c" stoichiometry="1" constant="true"/>
          <speciesReference species="M_usage" stoichiometry="0.00214884133715802" constant="true"/>
        </listOfReactants>
        <listOfProducts>
          <speciesReference species="M_glyc_c" stoichiometry="1" constant="true"/>
          <speciesReference species="M_pi_c" stoichiometry="1" constant="true"/>
        </listOfProducts>
        <fbc:geneProductAssociation>
          <fbc:geneProductRef fbc:geneProduct="G_b2533"/>
        </fbc:geneProductAssociation>
      </reaction>
      <reaction id="R_G3PAT120" name="Glycerol-3-phosphate acyltransferase (C12:0)" reversible="false" fast="false" fbc:lowerFluxBound="cobra_0_bound" fbc:upperFluxBound="cobra_default_ub">
        <notes>
          <html xmlns="http://www.w3.org/1999/xhtml">
            <p>original_bigg_ids: [&apos;G3PAT120&apos;]</p>
          </html>
        </notes>
        <listOfReactants>
          <speciesReference species="M_ddcaACP_c" stoichiometry="1" constant="true"/>
          <speciesReference species="M_glyc3p_c" stoichiometry="1" constant="true"/>
          <speciesReference species="M_usage" stoichiometry="0.00435232036140025" constant="true"/>
        </listOfReactants>
        <listOfProducts>
          <speciesReference species="M_1ddecg3p_c" stoichiometry="1" constant="true"/>
          <speciesReference species="M_ACP_c" stoichiometry="1" constant="true"/>
        </listOfProducts>
        <fbc:geneProductAssociation>
          <fbc:and>
            <fbc:geneProductRef fbc:geneProduct="G_b1094"/>
            <fbc:geneProductRef fbc:geneProduct="G_b4041"/>
          </fbc:and>
        </fbc:geneProductAssociation>
      </reaction>
      <reaction id="R_G3PAT140" name="Glycerol-3-phosphate acyltransferase (C14:0)" reversible="false" fast="false" fbc:lowerFluxBound="cobra_0_bound" fbc:upperFluxBound="cobra_default_ub">
        <notes>
          <html xmlns="http://www.w3.org/1999/xhtml">
            <p>original_bigg_ids: [&apos;G3PAT140&apos;]</p>
          </html>
        </notes>
        <listOfReactants>
          <speciesReference species="M_glyc3p_c" stoichiometry="1" constant="true"/>
          <speciesReference species="M_myrsACP_c" stoichiometry="1" constant="true"/>
          <speciesReference species="M_usage" stoichiometry="0.00435232036140025" constant="true"/>
        </listOfReactants>
        <listOfProducts>
          <speciesReference species="M_1tdecg3p_c" stoichiometry="1" constant="true"/>
          <speciesReference species="M_ACP_c" stoichiometry="1" constant="true"/>
        </listOfProducts>
        <fbc:geneProductAssociation>
          <fbc:and>
            <fbc:geneProductRef fbc:geneProduct="G_b1094"/>
            <fbc:geneProductRef fbc:geneProduct="G_b4041"/>
          </fbc:and>
        </fbc:geneProductAssociation>
      </reaction>
      <reaction id="R_G3PAT141" name="Glycerol-3-phosphate acyltransferase (C14:1)" reversible="false" fast="false" fbc:lowerFluxBound="cobra_0_bound" fbc:upperFluxBound="cobra_default_ub">
        <notes>
          <html xmlns="http://www.w3.org/1999/xhtml">
            <p>original_bigg_ids: [&apos;G3PAT141&apos;]</p>
          </html>
        </notes>
        <listOfReactants>
          <speciesReference species="M_glyc3p_c" stoichiometry="1" constant="true"/>
          <speciesReference species="M_tdeACP_c" stoichiometry="1" constant="true"/>
          <speciesReference species="M_usage" stoichiometry="0.00435232036140025" constant="true"/>
        </listOfReactants>
        <listOfProducts>
          <speciesReference species="M_1tdec7eg3p_c" stoichiometry="1" constant="true"/>
          <speciesReference species="M_ACP_c" stoichiometry="1" constant="true"/>
        </listOfProducts>
        <fbc:geneProductAssociation>
          <fbc:and>
            <fbc:geneProductRef fbc:geneProduct="G_b1094"/>
            <fbc:geneProductRef fbc:geneProduct="G_b4041"/>
          </fbc:and>
        </fbc:geneProductAssociation>
      </reaction>
      <reaction id="R_G3PAT160" name="Glycerol-3-phosphate acyltransferase (C16:0)" reversible="false" fast="false" fbc:lowerFluxBound="cobra_0_bound" fbc:upperFluxBound="cobra_default_ub">
        <notes>
          <html xmlns="http://www.w3.org/1999/xhtml">
            <p>original_bigg_ids: [&apos;G3PAT160&apos;]</p>
          </html>
        </notes>
        <listOfReactants>
          <speciesReference species="M_glyc3p_c" stoichiometry="1" constant="true"/>
          <speciesReference species="M_palmACP_c" stoichiometry="1" constant="true"/>
          <speciesReference species="M_usage" stoichiometry="0.00435232036140025" constant="true"/>
        </listOfReactants>
        <listOfProducts>
          <speciesReference species="M_1hdecg3p_c" stoichiometry="1" constant="true"/>
          <speciesReference species="M_ACP_c" stoichiometry="1" constant="true"/>
        </listOfProducts>
        <fbc:geneProductAssociation>
          <fbc:and>
            <fbc:geneProductRef fbc:geneProduct="G_b1094"/>
            <fbc:geneProductRef fbc:geneProduct="G_b4041"/>
          </fbc:and>
        </fbc:geneProductAssociation>
      </reaction>
      <reaction id="R_G3PAT161" name="Glycerol-3-phosphate acyltransferase (C16:1)" reversible="false" fast="false" fbc:lowerFluxBound="cobra_0_bound" fbc:upperFluxBound="cobra_default_ub">
        <notes>
          <html xmlns="http://www.w3.org/1999/xhtml">
            <p>original_bigg_ids: [&apos;G3PAT161&apos;]</p>
          </html>
        </notes>
        <listOfReactants>
          <speciesReference species="M_glyc3p_c" stoichiometry="1" constant="true"/>
          <speciesReference species="M_hdeACP_c" stoichiometry="1" constant="true"/>
          <speciesReference species="M_usage" stoichiometry="0.00435232036140025" constant="true"/>
        </listOfReactants>
        <listOfProducts>
          <speciesReference species="M_1hdec9eg3p_c" stoichiometry="1" constant="true"/>
          <speciesReference species="M_ACP_c" stoichiometry="1" constant="true"/>
        </listOfProducts>
        <fbc:geneProductAssociation>
          <fbc:and>
            <fbc:geneProductRef fbc:geneProduct="G_b1094"/>
            <fbc:geneProductRef fbc:geneProduct="G_b4041"/>
          </fbc:and>
        </fbc:geneProductAssociation>
      </reaction>
      <reaction id="R_G3PAT180" name="Glycerol-3-phosphate acyltransferase (C18:0)" reversible="false" fast="false" fbc:lowerFluxBound="cobra_0_bound" fbc:upperFluxBound="cobra_default_ub">
        <notes>
          <html xmlns="http://www.w3.org/1999/xhtml">
            <p>original_bigg_ids: [&apos;G3PAT180&apos;]</p>
          </html>
        </notes>
        <listOfReactants>
          <speciesReference species="M_glyc3p_c" stoichiometry="1" constant="true"/>
          <speciesReference species="M_ocdcaACP_c" stoichiometry="1" constant="true"/>
          <speciesReference species="M_usage" stoichiometry="0.00435232036140025" constant="true"/>
        </listOfReactants>
        <listOfProducts>
          <speciesReference species="M_1odecg3p_c" stoichiometry="1" constant="true"/>
          <speciesReference species="M_ACP_c" stoichiometry="1" constant="true"/>
        </listOfProducts>
        <fbc:geneProductAssociation>
          <fbc:and>
            <fbc:geneProductRef fbc:geneProduct="G_b1094"/>
            <fbc:geneProductRef fbc:geneProduct="G_b4041"/>
          </fbc:and>
        </fbc:geneProductAssociation>
      </reaction>
      <reaction id="R_G3PAT181" name="Glycerol-3-phosphate acyltransferase (C18:1)" reversible="false" fast="false" fbc:lowerFluxBound="cobra_0_bound" fbc:upperFluxBound="cobra_default_ub">
        <notes>
          <html xmlns="http://www.w3.org/1999/xhtml">
            <p>original_bigg_ids: [&apos;G3PAT181&apos;]</p>
          </html>
        </notes>
        <listOfReactants>
          <speciesReference species="M_glyc3p_c" stoichiometry="1" constant="true"/>
          <speciesReference species="M_octeACP_c" stoichiometry="1" constant="true"/>
          <speciesReference species="M_usage" stoichiometry="0.00435232036140025" constant="true"/>
        </listOfReactants>
        <listOfProducts>
          <speciesReference species="M_1odec11eg3p_c" stoichiometry="1" constant="true"/>
          <speciesReference species="M_ACP_c" stoichiometry="1" constant="true"/>
        </listOfProducts>
        <fbc:geneProductAssociation>
          <fbc:and>
            <fbc:geneProductRef fbc:geneProduct="G_b1094"/>
            <fbc:geneProductRef fbc:geneProduct="G_b4041"/>
          </fbc:and>
        </fbc:geneProductAssociation>
      </reaction>
      <reaction id="R_G3PCabcpp" name="Sn-glycerol-3-phosphocholine transport via ABC system (periplasm)" reversible="false" fast="false" fbc:lowerFluxBound="cobra_0_bound" fbc:upperFluxBound="cobra_default_ub">
        <notes>
          <html xmlns="http://www.w3.org/1999/xhtml">
            <p>original_bigg_ids: [&apos;G3PCabcpp&apos;]</p>
          </html>
        </notes>
        <listOfReactants>
          <speciesReference species="M_atp_c" stoichiometry="1" constant="true"/>
          <speciesReference species="M_g3pc_p" stoichiometry="1" constant="true"/>
          <speciesReference species="M_h2o_c" stoichiometry="1" constant="true"/>
        </listOfReactants>
        <listOfProducts>
          <speciesReference species="M_adp_c" stoichiometry="1" constant="true"/>
          <speciesReference species="M_g3pc_c" stoichiometry="1" constant="true"/>
          <speciesReference species="M_h_c" stoichiometry="1" constant="true"/>
          <speciesReference species="M_pi_c" stoichiometry="1" constant="true"/>
        </listOfProducts>
        <fbc:geneProductAssociation>
          <fbc:and>
            <fbc:geneProductRef fbc:geneProduct="G_b3450"/>
            <fbc:geneProductRef fbc:geneProduct="G_b3451"/>
            <fbc:geneProductRef fbc:geneProduct="G_b3453"/>
            <fbc:geneProductRef fbc:geneProduct="G_b3452"/>
          </fbc:and>
        </fbc:geneProductAssociation>
      </reaction>
      <reaction id="R_G3PCtex" name="Glycero-3-phosphocholine transport via diffusion (extracellular to periplasm)" reversible="true" fast="false" fbc:lowerFluxBound="cobra_default_lb" fbc:upperFluxBound="cobra_default_ub">
        <notes>
          <html xmlns="http://www.w3.org/1999/xhtml">
            <p>original_bigg_ids: [&apos;G3PCtex&apos;]</p>
          </html>
        </notes>
        <listOfReactants>
          <speciesReference species="M_g3pc_e" stoichiometry="1" constant="true"/>
        </listOfReactants>
        <listOfProducts>
          <speciesReference species="M_g3pc_p" stoichiometry="1" constant="true"/>
        </listOfProducts>
        <fbc:geneProductAssociation>
          <fbc:or>
            <fbc:geneProductRef fbc:geneProduct="G_b0241"/>
            <fbc:geneProductRef fbc:geneProduct="G_b0929"/>
            <fbc:geneProductRef fbc:geneProduct="G_b1377"/>
            <fbc:geneProductRef fbc:geneProduct="G_b2215"/>
          </fbc:or>
        </fbc:geneProductAssociation>
      </reaction>
      <reaction id="R_G3PD2_fwr" name="Glycerol-3-phosphate dehydrogenase (NADP)" reversible="false" fast="false" fbc:lowerFluxBound="cobra_0_bound" fbc:upperFluxBound="cobra_default_ub">
        <notes>
          <html xmlns="http://www.w3.org/1999/xhtml">
            <p>original_bigg_ids: [&apos;G3PD2&apos;]</p>
          </html>
        </notes>
        <listOfReactants>
          <speciesReference species="M_glyc3p_c" stoichiometry="1" constant="true"/>
          <speciesReference species="M_nadp_c" stoichiometry="1" constant="true"/>
          <speciesReference species="M_usage" stoichiometry="0.000724741745223153" constant="true"/>
        </listOfReactants>
        <listOfProducts>
          <speciesReference species="M_dhap_c" stoichiometry="1" constant="true"/>
          <speciesReference species="M_h_c" stoichiometry="1" constant="true"/>
          <speciesReference species="M_nadph_c" stoichiometry="1" constant="true"/>
        </listOfProducts>
        <fbc:geneProductAssociation>
          <fbc:geneProductRef fbc:geneProduct="G_b3608"/>
        </fbc:geneProductAssociation>
      </reaction>
      <reaction id="R_G3PD6" name="Glycerol-3-phosphate dehydrogenase (menaquinone-8)" reversible="false" fast="false" fbc:lowerFluxBound="cobra_0_bound" fbc:upperFluxBound="cobra_default_ub">
        <notes>
          <html xmlns="http://www.w3.org/1999/xhtml">
            <p>original_bigg_ids: [&apos;G3PD6&apos;]</p>
          </html>
        </notes>
        <listOfReactants>
          <speciesReference species="M_glyc3p_c" stoichiometry="1" constant="true"/>
          <speciesReference species="M_mqn8_c" stoichiometry="1" constant="true"/>
          <speciesReference species="M_usage" stoichiometry="0.00617162483223204" constant="true"/>
        </listOfReactants>
        <listOfProducts>
          <speciesReference species="M_dhap_c" stoichiometry="1" constant="true"/>
          <speciesReference species="M_mql8_c" stoichiometry="1" constant="true"/>
        </listOfProducts>
        <fbc:geneProductAssociation>
          <fbc:and>
            <fbc:geneProductRef fbc:geneProduct="G_b2243"/>
            <fbc:geneProductRef fbc:geneProduct="G_b2242"/>
            <fbc:geneProductRef fbc:geneProduct="G_b2241"/>
          </fbc:and>
        </fbc:geneProductAssociation>
      </reaction>
      <reaction id="R_G3PD7" name="Glycerol-3-phosphate dehydrogenase (demethylmenaquinone-8)" reversible="false" fast="false" fbc:lowerFluxBound="cobra_0_bound" fbc:upperFluxBound="cobra_default_ub">
        <notes>
          <html xmlns="http://www.w3.org/1999/xhtml">
            <p>original_bigg_ids: [&apos;G3PD7&apos;]</p>
          </html>
        </notes>
        <listOfReactants>
          <speciesReference species="M_2dmmq8_c" stoichiometry="1" constant="true"/>
          <speciesReference species="M_glyc3p_c" stoichiometry="1" constant="true"/>
          <speciesReference species="M_usage" stoichiometry="0.0386547647979397" constant="true"/>
        </listOfReactants>
        <listOfProducts>
          <speciesReference species="M_2dmmql8_c" stoichiometry="1" constant="true"/>
          <speciesReference species="M_dhap_c" stoichiometry="1" constant="true"/>
        </listOfProducts>
        <fbc:geneProductAssociation>
          <fbc:and>
            <fbc:geneProductRef fbc:geneProduct="G_b2243"/>
            <fbc:geneProductRef fbc:geneProduct="G_b2242"/>
            <fbc:geneProductRef fbc:geneProduct="G_b2241"/>
          </fbc:and>
        </fbc:geneProductAssociation>
      </reaction>
      <reaction id="R_G3PEabcpp" name="Sn-glycerol-3-phosphoethanolamine transport via ABC system (periplasm)" reversible="false" fast="false" fbc:lowerFluxBound="cobra_0_bound" fbc:upperFluxBound="cobra_default_ub">
        <notes>
          <html xmlns="http://www.w3.org/1999/xhtml">
            <p>original_bigg_ids: [&apos;G3PEabcpp&apos;]</p>
          </html>
        </notes>
        <listOfReactants>
          <speciesReference species="M_atp_c" stoichiometry="1" constant="true"/>
          <speciesReference species="M_g3pe_p" stoichiometry="1" constant="true"/>
          <speciesReference species="M_h2o_c" stoichiometry="1" constant="true"/>
        </listOfReactants>
        <listOfProducts>
          <speciesReference species="M_adp_c" stoichiometry="1" constant="true"/>
          <speciesReference species="M_g3pe_c" stoichiometry="1" constant="true"/>
          <speciesReference species="M_h_c" stoichiometry="1" constant="true"/>
          <speciesReference species="M_pi_c" stoichiometry="1" constant="true"/>
        </listOfProducts>
        <fbc:geneProductAssociation>
          <fbc:and>
            <fbc:geneProductRef fbc:geneProduct="G_b3450"/>
            <fbc:geneProductRef fbc:geneProduct="G_b3451"/>
            <fbc:geneProductRef fbc:geneProduct="G_b3453"/>
            <fbc:geneProductRef fbc:geneProduct="G_b3452"/>
          </fbc:and>
        </fbc:geneProductAssociation>
      </reaction>
      <reaction id="R_G3PEtex" name="Glycero-3-phosphoethanolamine transport via diffusion (extracellular to periplasm)" reversible="true" fast="false" fbc:lowerFluxBound="cobra_default_lb" fbc:upperFluxBound="cobra_default_ub">
        <notes>
          <html xmlns="http://www.w3.org/1999/xhtml">
            <p>original_bigg_ids: [&apos;G3PEtex&apos;]</p>
          </html>
        </notes>
        <listOfReactants>
          <speciesReference species="M_g3pe_e" stoichiometry="1" constant="true"/>
        </listOfReactants>
        <listOfProducts>
          <speciesReference species="M_g3pe_p" stoichiometry="1" constant="true"/>
        </listOfProducts>
        <fbc:geneProductAssociation>
          <fbc:or>
            <fbc:geneProductRef fbc:geneProduct="G_b0929"/>
            <fbc:geneProductRef fbc:geneProduct="G_b1377"/>
            <fbc:geneProductRef fbc:geneProduct="G_b2215"/>
            <fbc:geneProductRef fbc:geneProduct="G_b0241"/>
          </fbc:or>
        </fbc:geneProductAssociation>
      </reaction>
      <reaction id="R_G3PGabcpp" name="Sn-glycerol-3-phosphoglycerol transport via ABC system (periplasm)" reversible="false" fast="false" fbc:lowerFluxBound="cobra_0_bound" fbc:upperFluxBound="cobra_default_ub">
        <notes>
          <html xmlns="http://www.w3.org/1999/xhtml">
            <p>original_bigg_ids: [&apos;G3PGabcpp&apos;]</p>
          </html>
        </notes>
        <listOfReactants>
          <speciesReference species="M_atp_c" stoichiometry="1" constant="true"/>
          <speciesReference species="M_g3pg_p" stoichiometry="1" constant="true"/>
          <speciesReference species="M_h2o_c" stoichiometry="1" constant="true"/>
        </listOfReactants>
        <listOfProducts>
          <speciesReference species="M_adp_c" stoichiometry="1" constant="true"/>
          <speciesReference species="M_g3pg_c" stoichiometry="1" constant="true"/>
          <speciesReference species="M_h_c" stoichiometry="1" constant="true"/>
          <speciesReference species="M_pi_c" stoichiometry="1" constant="true"/>
        </listOfProducts>
        <fbc:geneProductAssociation>
          <fbc:and>
            <fbc:geneProductRef fbc:geneProduct="G_b3450"/>
            <fbc:geneProductRef fbc:geneProduct="G_b3451"/>
            <fbc:geneProductRef fbc:geneProduct="G_b3453"/>
            <fbc:geneProductRef fbc:geneProduct="G_b3452"/>
          </fbc:and>
        </fbc:geneProductAssociation>
      </reaction>
      <reaction id="R_G3PGtex" name="Glycerophoglycerol transport via diffusion (extracellular to periplasm)" reversible="true" fast="false" fbc:lowerFluxBound="cobra_default_lb" fbc:upperFluxBound="cobra_default_ub">
        <notes>
          <html xmlns="http://www.w3.org/1999/xhtml">
            <p>original_bigg_ids: [&apos;G3PGtex&apos;]</p>
          </html>
        </notes>
        <listOfReactants>
          <speciesReference species="M_g3pg_e" stoichiometry="1" constant="true"/>
        </listOfReactants>
        <listOfProducts>
          <speciesReference species="M_g3pg_p" stoichiometry="1" constant="true"/>
        </listOfProducts>
        <fbc:geneProductAssociation>
          <fbc:or>
            <fbc:geneProductRef fbc:geneProduct="G_b0241"/>
            <fbc:geneProductRef fbc:geneProduct="G_b0929"/>
            <fbc:geneProductRef fbc:geneProduct="G_b1377"/>
            <fbc:geneProductRef fbc:geneProduct="G_b2215"/>
          </fbc:or>
        </fbc:geneProductAssociation>
      </reaction>
      <reaction id="R_G3PIabcpp" name="Sn-glycerol-3-phosphoethanolamine transport via ABC system (periplasm)" reversible="false" fast="false" fbc:lowerFluxBound="cobra_0_bound" fbc:upperFluxBound="cobra_default_ub">
        <notes>
          <html xmlns="http://www.w3.org/1999/xhtml">
            <p>original_bigg_ids: [&apos;G3PIabcpp&apos;]</p>
          </html>
        </notes>
        <listOfReactants>
          <speciesReference species="M_atp_c" stoichiometry="1" constant="true"/>
          <speciesReference species="M_g3pi_p" stoichiometry="1" constant="true"/>
          <speciesReference species="M_h2o_c" stoichiometry="1" constant="true"/>
        </listOfReactants>
        <listOfProducts>
          <speciesReference species="M_adp_c" stoichiometry="1" constant="true"/>
          <speciesReference species="M_g3pi_c" stoichiometry="1" constant="true"/>
          <speciesReference species="M_h_c" stoichiometry="1" constant="true"/>
          <speciesReference species="M_pi_c" stoichiometry="1" constant="true"/>
        </listOfProducts>
        <fbc:geneProductAssociation>
          <fbc:and>
            <fbc:geneProductRef fbc:geneProduct="G_b3450"/>
            <fbc:geneProductRef fbc:geneProduct="G_b3451"/>
            <fbc:geneProductRef fbc:geneProduct="G_b3453"/>
            <fbc:geneProductRef fbc:geneProduct="G_b3452"/>
          </fbc:and>
        </fbc:geneProductAssociation>
      </reaction>
      <reaction id="R_G3PItex" name="Glycero-3-phospho-1-inositol transport via diffusion (extracellular to periplasm)" reversible="true" fast="false" fbc:lowerFluxBound="cobra_default_lb" fbc:upperFluxBound="cobra_default_ub">
        <notes>
          <html xmlns="http://www.w3.org/1999/xhtml">
            <p>original_bigg_ids: [&apos;G3PItex&apos;]</p>
          </html>
        </notes>
        <listOfReactants>
          <speciesReference species="M_g3pi_e" stoichiometry="1" constant="true"/>
        </listOfReactants>
        <listOfProducts>
          <speciesReference species="M_g3pi_p" stoichiometry="1" constant="true"/>
        </listOfProducts>
        <fbc:geneProductAssociation>
          <fbc:or>
            <fbc:geneProductRef fbc:geneProduct="G_b0241"/>
            <fbc:geneProductRef fbc:geneProduct="G_b0929"/>
            <fbc:geneProductRef fbc:geneProduct="G_b1377"/>
            <fbc:geneProductRef fbc:geneProduct="G_b2215"/>
          </fbc:or>
        </fbc:geneProductAssociation>
      </reaction>
      <reaction id="R_G3PSabcpp" name="Sn-glycerol-3-phosphoserine transport via ABC system (periplasm)" reversible="false" fast="false" fbc:lowerFluxBound="cobra_0_bound" fbc:upperFluxBound="cobra_default_ub">
        <notes>
          <html xmlns="http://www.w3.org/1999/xhtml">
            <p>original_bigg_ids: [&apos;G3PSabcpp&apos;]</p>
          </html>
        </notes>
        <listOfReactants>
          <speciesReference species="M_atp_c" stoichiometry="1" constant="true"/>
          <speciesReference species="M_g3ps_p" stoichiometry="1" constant="true"/>
          <speciesReference species="M_h2o_c" stoichiometry="1" constant="true"/>
        </listOfReactants>
        <listOfProducts>
          <speciesReference species="M_adp_c" stoichiometry="1" constant="true"/>
          <speciesReference species="M_g3ps_c" stoichiometry="1" constant="true"/>
          <speciesReference species="M_h_c" stoichiometry="1" constant="true"/>
          <speciesReference species="M_pi_c" stoichiometry="1" constant="true"/>
        </listOfProducts>
        <fbc:geneProductAssociation>
          <fbc:and>
            <fbc:geneProductRef fbc:geneProduct="G_b3450"/>
            <fbc:geneProductRef fbc:geneProduct="G_b3451"/>
            <fbc:geneProductRef fbc:geneProduct="G_b3453"/>
            <fbc:geneProductRef fbc:geneProduct="G_b3452"/>
          </fbc:and>
        </fbc:geneProductAssociation>
      </reaction>
      <reaction id="R_G3PStex" name="Glycerophosphserine transport via diffusion (extracellular to periplasm)" reversible="true" fast="false" fbc:lowerFluxBound="cobra_default_lb" fbc:upperFluxBound="cobra_default_ub">
        <notes>
          <html xmlns="http://www.w3.org/1999/xhtml">
            <p>original_bigg_ids: [&apos;G3PStex&apos;]</p>
          </html>
        </notes>
        <listOfReactants>
          <speciesReference species="M_g3ps_e" stoichiometry="1" constant="true"/>
        </listOfReactants>
        <listOfProducts>
          <speciesReference species="M_g3ps_p" stoichiometry="1" constant="true"/>
        </listOfProducts>
        <fbc:geneProductAssociation>
          <fbc:or>
            <fbc:geneProductRef fbc:geneProduct="G_b0241"/>
            <fbc:geneProductRef fbc:geneProduct="G_b0929"/>
            <fbc:geneProductRef fbc:geneProduct="G_b1377"/>
            <fbc:geneProductRef fbc:geneProduct="G_b2215"/>
          </fbc:or>
        </fbc:geneProductAssociation>
      </reaction>
      <reaction id="R_G5SADs" name="L-glutamate 5-semialdehyde dehydratase (spontaneous)" reversible="false" fast="false" fbc:lowerFluxBound="cobra_0_bound" fbc:upperFluxBound="cobra_default_ub">
        <notes>
          <html xmlns="http://www.w3.org/1999/xhtml">
            <p>original_bigg_ids: [&apos;G5SADs&apos;]</p>
          </html>
        </notes>
        <listOfReactants>
          <speciesReference species="M_glu5sa_c" stoichiometry="1" constant="true"/>
          <speciesReference species="M_usage" stoichiometry="0.00527694362140718" constant="true"/>
        </listOfReactants>
        <listOfProducts>
          <speciesReference species="M_1pyr5c_c" stoichiometry="1" constant="true"/>
          <speciesReference species="M_h2o_c" stoichiometry="1" constant="true"/>
          <speciesReference species="M_h_c" stoichiometry="1" constant="true"/>
        </listOfProducts>
        <fbc:geneProductAssociation>
          <fbc:geneProductRef fbc:geneProduct="G_s0001"/>
        </fbc:geneProductAssociation>
      </reaction>
      <reaction id="R_G5SD" name="Glutamate-5-semialdehyde dehydrogenase" reversible="false" fast="false" fbc:lowerFluxBound="cobra_0_bound" fbc:upperFluxBound="cobra_default_ub">
        <notes>
          <html xmlns="http://www.w3.org/1999/xhtml">
            <p>original_bigg_ids: [&apos;G5SD&apos;]</p>
          </html>
        </notes>
        <listOfReactants>
          <speciesReference species="M_glu5p_c" stoichiometry="1" constant="true"/>
          <speciesReference species="M_h_c" stoichiometry="1" constant="true"/>
          <speciesReference species="M_nadph_c" stoichiometry="1" constant="true"/>
          <speciesReference species="M_usage" stoichiometry="0.00202527750151114" constant="true"/>
        </listOfReactants>
        <listOfProducts>
          <speciesReference species="M_glu5sa_c" stoichiometry="1" constant="true"/>
          <speciesReference species="M_nadp_c" stoichiometry="1" constant="true"/>
          <speciesReference species="M_pi_c" stoichiometry="1" constant="true"/>
        </listOfProducts>
        <fbc:geneProductAssociation>
          <fbc:geneProductRef fbc:geneProduct="G_b0243"/>
        </fbc:geneProductAssociation>
      </reaction>
      <reaction id="R_G6PDA" name="Glucosamine-6-phosphate deaminase" reversible="false" fast="false" fbc:lowerFluxBound="cobra_0_bound" fbc:upperFluxBound="cobra_default_ub">
        <notes>
          <html xmlns="http://www.w3.org/1999/xhtml">
            <p>original_bigg_ids: [&apos;G6PDA&apos;]</p>
          </html>
        </notes>
        <listOfReactants>
          <speciesReference species="M_gam6p_c" stoichiometry="1" constant="true"/>
          <speciesReference species="M_h2o_c" stoichiometry="1" constant="true"/>
          <speciesReference species="M_usage" stoichiometry="0.00180554089070551" constant="true"/>
        </listOfReactants>
        <listOfProducts>
          <speciesReference species="M_f6p_c" stoichiometry="1" constant="true"/>
          <speciesReference species="M_nh4_c" stoichiometry="1" constant="true"/>
        </listOfProducts>
        <fbc:geneProductAssociation>
          <fbc:geneProductRef fbc:geneProduct="G_b0678"/>
        </fbc:geneProductAssociation>
      </reaction>
      <reaction id="R_G6PDH2r_fwr" name="Glucose 6-phosphate dehydrogenase" reversible="false" fast="false" fbc:lowerFluxBound="cobra_0_bound" fbc:upperFluxBound="cobra_default_ub">
        <notes>
          <html xmlns="http://www.w3.org/1999/xhtml">
            <p>original_bigg_ids: [&apos;G6PDH2r&apos;]</p>
          </html>
        </notes>
        <listOfReactants>
          <speciesReference species="M_g6p_c" stoichiometry="1" constant="true"/>
          <speciesReference species="M_nadp_c" stoichiometry="1" constant="true"/>
          <speciesReference species="M_usage" stoichiometry="0.00149709348829431" constant="true"/>
        </listOfReactants>
        <listOfProducts>
          <speciesReference species="M_6pgl_c" stoichiometry="1" constant="true"/>
          <speciesReference species="M_h_c" stoichiometry="1" constant="true"/>
          <speciesReference species="M_nadph_c" stoichiometry="1" constant="true"/>
        </listOfProducts>
        <fbc:geneProductAssociation>
          <fbc:geneProductRef fbc:geneProduct="G_b1852"/>
        </fbc:geneProductAssociation>
      </reaction>
      <reaction id="R_G6Pt6_2pp" name="Glucose-6-phosphate transport via phosphate antiport (periplasm)" reversible="false" fast="false" fbc:lowerFluxBound="cobra_0_bound" fbc:upperFluxBound="cobra_default_ub">
        <notes>
          <html xmlns="http://www.w3.org/1999/xhtml">
            <p>original_bigg_ids: [&apos;G6Pt6_2pp&apos;]</p>
          </html>
        </notes>
        <listOfReactants>
          <speciesReference species="M_g6p_p" stoichiometry="1" constant="true"/>
          <speciesReference species="M_pi_c" stoichiometry="2" constant="true"/>
        </listOfReactants>
        <listOfProducts>
          <speciesReference species="M_g6p_c" stoichiometry="1" constant="true"/>
          <speciesReference species="M_pi_p" stoichiometry="2" constant="true"/>
        </listOfProducts>
        <fbc:geneProductAssociation>
          <fbc:geneProductRef fbc:geneProduct="G_b3666"/>
        </fbc:geneProductAssociation>
      </reaction>
      <reaction id="R_G6Ptex" name="Glucose 6-phosphate transport via diffusion (extracellular to periplasm)" reversible="true" fast="false" fbc:lowerFluxBound="cobra_default_lb" fbc:upperFluxBound="cobra_default_ub">
        <notes>
          <html xmlns="http://www.w3.org/1999/xhtml">
            <p>original_bigg_ids: [&apos;G6Ptex&apos;]</p>
          </html>
        </notes>
        <listOfReactants>
          <speciesReference species="M_g6p_e" stoichiometry="1" constant="true"/>
        </listOfReactants>
        <listOfProducts>
          <speciesReference species="M_g6p_p" stoichiometry="1" constant="true"/>
        </listOfProducts>
        <fbc:geneProductAssociation>
          <fbc:or>
            <fbc:geneProductRef fbc:geneProduct="G_b0241"/>
            <fbc:geneProductRef fbc:geneProduct="G_b0929"/>
            <fbc:geneProductRef fbc:geneProduct="G_b1377"/>
            <fbc:geneProductRef fbc:geneProduct="G_b2215"/>
          </fbc:or>
        </fbc:geneProductAssociation>
      </reaction>
      <reaction id="R_GAL1PPpp" name="D-galactose 1-phosphatase" reversible="false" fast="false" fbc:lowerFluxBound="cobra_0_bound" fbc:upperFluxBound="cobra_default_ub">
        <notes>
          <html xmlns="http://www.w3.org/1999/xhtml">
            <p>original_bigg_ids: [&apos;GAL1PPpp&apos;]</p>
          </html>
        </notes>
        <listOfReactants>
          <speciesReference species="M_gal1p_p" stoichiometry="1" constant="true"/>
          <speciesReference species="M_h2o_p" stoichiometry="1" constant="true"/>
          <speciesReference species="M_usage" stoichiometry="0.000828259901758394" constant="true"/>
        </listOfReactants>
        <listOfProducts>
          <speciesReference species="M_gal_p" stoichiometry="1" constant="true"/>
          <speciesReference species="M_pi_p" stoichiometry="1" constant="true"/>
        </listOfProducts>
        <fbc:geneProductAssociation>
          <fbc:geneProductRef fbc:geneProduct="G_b1002"/>
        </fbc:geneProductAssociation>
      </reaction>
      <reaction id="R_GAL1Ptex" name="D-galactose 1-phosphate transport via diffusion (extracellular to periplasm)" reversible="true" fast="false" fbc:lowerFluxBound="cobra_default_lb" fbc:upperFluxBound="cobra_default_ub">
        <notes>
          <html xmlns="http://www.w3.org/1999/xhtml">
            <p>original_bigg_ids: [&apos;GAL1Ptex&apos;]</p>
          </html>
        </notes>
        <listOfReactants>
          <speciesReference species="M_gal1p_e" stoichiometry="1" constant="true"/>
        </listOfReactants>
        <listOfProducts>
          <speciesReference species="M_gal1p_p" stoichiometry="1" constant="true"/>
        </listOfProducts>
        <fbc:geneProductAssociation>
          <fbc:or>
            <fbc:geneProductRef fbc:geneProduct="G_b0241"/>
            <fbc:geneProductRef fbc:geneProduct="G_b0929"/>
            <fbc:geneProductRef fbc:geneProduct="G_b1377"/>
            <fbc:geneProductRef fbc:geneProduct="G_b2215"/>
          </fbc:or>
        </fbc:geneProductAssociation>
      </reaction>
      <reaction id="R_GALBDtex" name="Beta D-galactose transport via diffusion (extracellular to periplasm)" reversible="true" fast="false" fbc:lowerFluxBound="cobra_default_lb" fbc:upperFluxBound="cobra_default_ub">
        <notes>
          <html xmlns="http://www.w3.org/1999/xhtml">
            <p>original_bigg_ids: [&apos;GALBDtex&apos;]</p>
          </html>
        </notes>
        <listOfReactants>
          <speciesReference species="M_gal_bD_e" stoichiometry="1" constant="true"/>
        </listOfReactants>
        <listOfProducts>
          <speciesReference species="M_gal_bD_p" stoichiometry="1" constant="true"/>
        </listOfProducts>
        <fbc:geneProductAssociation>
          <fbc:or>
            <fbc:geneProductRef fbc:geneProduct="G_b2215"/>
            <fbc:geneProductRef fbc:geneProduct="G_b0241"/>
            <fbc:geneProductRef fbc:geneProduct="G_b0929"/>
            <fbc:geneProductRef fbc:geneProduct="G_b1377"/>
          </fbc:or>
        </fbc:geneProductAssociation>
      </reaction>
      <reaction id="R_GALCTD" name="Galactarate dehydratase" reversible="false" fast="false" fbc:lowerFluxBound="cobra_0_bound" fbc:upperFluxBound="cobra_default_ub">
        <notes>
          <html xmlns="http://www.w3.org/1999/xhtml">
            <p>original_bigg_ids: [&apos;GALCTD&apos;]</p>
          </html>
        </notes>
        <listOfReactants>
          <speciesReference species="M_galct__D_c" stoichiometry="1" constant="true"/>
          <speciesReference species="M_usage" stoichiometry="0.00189779037449857" constant="true"/>
        </listOfReactants>
        <listOfProducts>
          <speciesReference species="M_5dh4dglc_c" stoichiometry="1" constant="true"/>
          <speciesReference species="M_h2o_c" stoichiometry="1" constant="true"/>
        </listOfProducts>
        <fbc:geneProductAssociation>
          <fbc:geneProductRef fbc:geneProduct="G_b3128"/>
        </fbc:geneProductAssociation>
      </reaction>
      <reaction id="R_GALCTLO" name="L-galactonate oxidoreductase" reversible="false" fast="false" fbc:lowerFluxBound="cobra_0_bound" fbc:upperFluxBound="cobra_default_ub">
        <notes>
          <html xmlns="http://www.w3.org/1999/xhtml">
            <p>original_bigg_ids: [&apos;GALCTLO&apos;]</p>
          </html>
        </notes>
        <listOfReactants>
          <speciesReference species="M_galctn__L_c" stoichiometry="1" constant="true"/>
          <speciesReference species="M_nad_c" stoichiometry="1" constant="true"/>
          <speciesReference species="M_usage" stoichiometry="0.00309655545653324" constant="true"/>
        </listOfReactants>
        <listOfProducts>
          <speciesReference species="M_h_c" stoichiometry="1" constant="true"/>
          <speciesReference species="M_nadh_c" stoichiometry="1" constant="true"/>
          <speciesReference species="M_tagur_c" stoichiometry="1" constant="true"/>
        </listOfProducts>
        <fbc:geneProductAssociation>
          <fbc:geneProductRef fbc:geneProduct="G_b4358"/>
        </fbc:geneProductAssociation>
      </reaction>
      <reaction id="R_GALCTND" name="Galactonate dehydratase" reversible="false" fast="false" fbc:lowerFluxBound="cobra_0_bound" fbc:upperFluxBound="cobra_default_ub">
        <notes>
          <html xmlns="http://www.w3.org/1999/xhtml">
            <p>original_bigg_ids: [&apos;GALCTND&apos;]</p>
          </html>
        </notes>
        <listOfReactants>
          <speciesReference species="M_galctn__D_c" stoichiometry="1" constant="true"/>
          <speciesReference species="M_usage" stoichiometry="0.0022677231096915" constant="true"/>
        </listOfReactants>
        <listOfProducts>
          <speciesReference species="M_2dh3dgal_c" stoichiometry="1" constant="true"/>
          <speciesReference species="M_h2o_c" stoichiometry="1" constant="true"/>
        </listOfProducts>
        <fbc:geneProductAssociation>
          <fbc:geneProductRef fbc:geneProduct="G_b4478"/>
        </fbc:geneProductAssociation>
      </reaction>
      <reaction id="R_GALCTNLt2pp" name="L-galactonate transport via proton symport (periplasm)" reversible="false" fast="false" fbc:lowerFluxBound="cobra_0_bound" fbc:upperFluxBound="cobra_default_ub">
        <notes>
          <html xmlns="http://www.w3.org/1999/xhtml">
            <p>original_bigg_ids: [&apos;GALCTNLt2pp&apos;]</p>
          </html>
        </notes>
        <listOfReactants>
          <speciesReference species="M_galctn__L_p" stoichiometry="1" constant="true"/>
          <speciesReference species="M_h_p" stoichiometry="1" constant="true"/>
        </listOfReactants>
        <listOfProducts>
          <speciesReference species="M_galctn__L_c" stoichiometry="1" constant="true"/>
          <speciesReference species="M_h_c" stoichiometry="1" constant="true"/>
        </listOfProducts>
        <fbc:geneProductAssociation>
          <fbc:geneProductRef fbc:geneProduct="G_b4356"/>
        </fbc:geneProductAssociation>
      </reaction>
      <reaction id="R_GALCTNLtex" name="L-galactonate transport via diffusion (extracellular to periplasm)" reversible="true" fast="false" fbc:lowerFluxBound="cobra_default_lb" fbc:upperFluxBound="cobra_default_ub">
        <notes>
          <html xmlns="http://www.w3.org/1999/xhtml">
            <p>original_bigg_ids: [&apos;GALCTNLtex&apos;]</p>
          </html>
        </notes>
        <listOfReactants>
          <speciesReference species="M_galctn__L_e" stoichiometry="1" constant="true"/>
        </listOfReactants>
        <listOfProducts>
          <speciesReference species="M_galctn__L_p" stoichiometry="1" constant="true"/>
        </listOfProducts>
        <fbc:geneProductAssociation>
          <fbc:or>
            <fbc:geneProductRef fbc:geneProduct="G_b2215"/>
            <fbc:geneProductRef fbc:geneProduct="G_b1377"/>
            <fbc:geneProductRef fbc:geneProduct="G_b0929"/>
            <fbc:geneProductRef fbc:geneProduct="G_b0241"/>
          </fbc:or>
        </fbc:geneProductAssociation>
      </reaction>
      <reaction id="R_GALCTNt2pp" name="D-galactonate transport via proton symport (periplasm)" reversible="false" fast="false" fbc:lowerFluxBound="cobra_0_bound" fbc:upperFluxBound="cobra_default_ub">
        <notes>
          <html xmlns="http://www.w3.org/1999/xhtml">
            <p>original_bigg_ids: [&apos;GALCTNt2pp&apos;]</p>
          </html>
        </notes>
        <listOfReactants>
          <speciesReference species="M_galctn__D_p" stoichiometry="1" constant="true"/>
          <speciesReference species="M_h_p" stoichiometry="1" constant="true"/>
        </listOfReactants>
        <listOfProducts>
          <speciesReference species="M_galctn__D_c" stoichiometry="1" constant="true"/>
          <speciesReference species="M_h_c" stoichiometry="1" constant="true"/>
        </listOfProducts>
        <fbc:geneProductAssociation>
          <fbc:geneProductRef fbc:geneProduct="G_b3691"/>
        </fbc:geneProductAssociation>
      </reaction>
      <reaction id="R_GALCTNtex" name="D-galactonate transport via diffusion (extracellular to periplasm)" reversible="true" fast="false" fbc:lowerFluxBound="cobra_default_lb" fbc:upperFluxBound="cobra_default_ub">
        <notes>
          <html xmlns="http://www.w3.org/1999/xhtml">
            <p>original_bigg_ids: [&apos;GALCTNtex&apos;]</p>
          </html>
        </notes>
        <listOfReactants>
          <speciesReference species="M_galctn__D_e" stoichiometry="1" constant="true"/>
        </listOfReactants>
        <listOfProducts>
          <speciesReference species="M_galctn__D_p" stoichiometry="1" constant="true"/>
        </listOfProducts>
        <fbc:geneProductAssociation>
          <fbc:or>
            <fbc:geneProductRef fbc:geneProduct="G_b0241"/>
            <fbc:geneProductRef fbc:geneProduct="G_b0929"/>
            <fbc:geneProductRef fbc:geneProduct="G_b1377"/>
            <fbc:geneProductRef fbc:geneProduct="G_b2215"/>
          </fbc:or>
        </fbc:geneProductAssociation>
      </reaction>
      <reaction id="R_GALCTt2rpp" name="D-galactarte transport via proton symport, reversible (periplasm)" reversible="true" fast="false" fbc:lowerFluxBound="cobra_default_lb" fbc:upperFluxBound="cobra_default_ub">
        <notes>
          <html xmlns="http://www.w3.org/1999/xhtml">
            <p>original_bigg_ids: [&apos;GALCTt2rpp&apos;]</p>
          </html>
        </notes>
        <listOfReactants>
          <speciesReference species="M_galct__D_p" stoichiometry="1" constant="true"/>
          <speciesReference species="M_h_p" stoichiometry="1" constant="true"/>
        </listOfReactants>
        <listOfProducts>
          <speciesReference species="M_galct__D_c" stoichiometry="1" constant="true"/>
          <speciesReference species="M_h_c" stoichiometry="1" constant="true"/>
        </listOfProducts>
        <fbc:geneProductAssociation>
          <fbc:or>
            <fbc:geneProductRef fbc:geneProduct="G_b2789"/>
            <fbc:geneProductRef fbc:geneProduct="G_b3127"/>
          </fbc:or>
        </fbc:geneProductAssociation>
      </reaction>
      <reaction id="R_GALCTtex" name="D-galactarte transport via diffusion (extracellular to periplasm)" reversible="true" fast="false" fbc:lowerFluxBound="cobra_default_lb" fbc:upperFluxBound="cobra_default_ub">
        <notes>
          <html xmlns="http://www.w3.org/1999/xhtml">
            <p>original_bigg_ids: [&apos;GALCTtex&apos;]</p>
          </html>
        </notes>
        <listOfReactants>
          <speciesReference species="M_galct__D_e" stoichiometry="1" constant="true"/>
        </listOfReactants>
        <listOfProducts>
          <speciesReference species="M_galct__D_p" stoichiometry="1" constant="true"/>
        </listOfProducts>
        <fbc:geneProductAssociation>
          <fbc:or>
            <fbc:geneProductRef fbc:geneProduct="G_b0241"/>
            <fbc:geneProductRef fbc:geneProduct="G_b0929"/>
            <fbc:geneProductRef fbc:geneProduct="G_b1377"/>
            <fbc:geneProductRef fbc:geneProduct="G_b2215"/>
          </fbc:or>
        </fbc:geneProductAssociation>
      </reaction>
      <reaction id="R_GALKr_fwr" name="Galactokinase" reversible="false" fast="false" fbc:lowerFluxBound="cobra_0_bound" fbc:upperFluxBound="cobra_default_ub">
        <notes>
          <html xmlns="http://www.w3.org/1999/xhtml">
            <p>original_bigg_ids: [&apos;GALKr&apos;]</p>
          </html>
        </notes>
        <listOfReactants>
          <speciesReference species="M_atp_c" stoichiometry="1" constant="true"/>
          <speciesReference species="M_gal_c" stoichiometry="1" constant="true"/>
          <speciesReference species="M_usage" stoichiometry="0.0178044326004076" constant="true"/>
        </listOfReactants>
        <listOfProducts>
          <speciesReference species="M_adp_c" stoichiometry="1" constant="true"/>
          <speciesReference species="M_gal1p_c" stoichiometry="1" constant="true"/>
          <speciesReference species="M_h_c" stoichiometry="1" constant="true"/>
        </listOfProducts>
        <fbc:geneProductAssociation>
          <fbc:geneProductRef fbc:geneProduct="G_b0757"/>
        </fbc:geneProductAssociation>
      </reaction>
      <reaction id="R_GALM2pp" name="Aldose-1-epimerase" reversible="false" fast="false" fbc:lowerFluxBound="cobra_0_bound" fbc:upperFluxBound="cobra_default_ub">
        <notes>
          <html xmlns="http://www.w3.org/1999/xhtml">
            <p>original_bigg_ids: [&apos;GALM2pp&apos;]</p>
          </html>
        </notes>
        <listOfReactants>
          <speciesReference species="M_gal_bD_p" stoichiometry="1" constant="true"/>
          <speciesReference species="M_usage" stoichiometry="1.38972249804524e-05" constant="true"/>
        </listOfReactants>
        <listOfProducts>
          <speciesReference species="M_gal_p" stoichiometry="1" constant="true"/>
        </listOfProducts>
        <fbc:geneProductAssociation>
          <fbc:geneProductRef fbc:geneProduct="G_b0756"/>
        </fbc:geneProductAssociation>
      </reaction>
      <reaction id="R_GALS3" name="A-galactosidase (melibiose)" reversible="false" fast="false" fbc:lowerFluxBound="cobra_0_bound" fbc:upperFluxBound="cobra_default_ub">
        <notes>
          <html xmlns="http://www.w3.org/1999/xhtml">
            <p>original_bigg_ids: [&apos;GALS3&apos;]</p>
          </html>
        </notes>
        <listOfReactants>
          <speciesReference species="M_h2o_c" stoichiometry="1" constant="true"/>
          <speciesReference species="M_melib_c" stoichiometry="1" constant="true"/>
          <speciesReference species="M_usage" stoichiometry="0.00231191154112579" constant="true"/>
        </listOfReactants>
        <listOfProducts>
          <speciesReference species="M_gal_c" stoichiometry="1" constant="true"/>
          <speciesReference species="M_glc__D_c" stoichiometry="1" constant="true"/>
        </listOfProducts>
        <fbc:geneProductAssociation>
          <fbc:geneProductRef fbc:geneProduct="G_b4119"/>
        </fbc:geneProductAssociation>
      </reaction>
      <reaction id="R_GALT1" name="Galactosyltransferase I (LPS core synthesis)" reversible="false" fast="false" fbc:lowerFluxBound="cobra_0_bound" fbc:upperFluxBound="cobra_default_ub">
        <notes>
          <html xmlns="http://www.w3.org/1999/xhtml">
            <p>original_bigg_ids: [&apos;GALT1&apos;]</p>
          </html>
        </notes>
        <listOfReactants>
          <speciesReference species="M_gicolipa_c" stoichiometry="1" constant="true"/>
          <speciesReference species="M_udpg_c" stoichiometry="1" constant="true"/>
          <speciesReference species="M_usage" stoichiometry="0.00482928821090351" constant="true"/>
        </listOfReactants>
        <listOfProducts>
          <speciesReference species="M_gagicolipa_c" stoichiometry="1" constant="true"/>
          <speciesReference species="M_h_c" stoichiometry="1" constant="true"/>
          <speciesReference species="M_udp_c" stoichiometry="1" constant="true"/>
        </listOfProducts>
        <fbc:geneProductAssociation>
          <fbc:geneProductRef fbc:geneProduct="G_b3628"/>
        </fbc:geneProductAssociation>
      </reaction>
      <reaction id="R_GALTptspp" name="Galactitol transport via PEP:Pyr PTS (periplasm)" reversible="false" fast="false" fbc:lowerFluxBound="cobra_0_bound" fbc:upperFluxBound="cobra_default_ub">
        <notes>
          <html xmlns="http://www.w3.org/1999/xhtml">
            <p>original_bigg_ids: [&apos;GALTptspp&apos;]</p>
          </html>
        </notes>
        <listOfReactants>
          <speciesReference species="M_galt_p" stoichiometry="1" constant="true"/>
          <speciesReference species="M_pep_c" stoichiometry="1" constant="true"/>
        </listOfReactants>
        <listOfProducts>
          <speciesReference species="M_galt1p_c" stoichiometry="1" constant="true"/>
          <speciesReference species="M_pyr_c" stoichiometry="1" constant="true"/>
        </listOfProducts>
        <fbc:geneProductAssociation>
          <fbc:and>
            <fbc:geneProductRef fbc:geneProduct="G_b2092"/>
            <fbc:geneProductRef fbc:geneProduct="G_b2415"/>
            <fbc:geneProductRef fbc:geneProduct="G_b2094"/>
            <fbc:geneProductRef fbc:geneProduct="G_b2093"/>
            <fbc:geneProductRef fbc:geneProduct="G_b2416"/>
          </fbc:and>
        </fbc:geneProductAssociation>
      </reaction>
      <reaction id="R_GALTtex" name="Galactitol transport via diffusion (extracellular to periplasm)" reversible="true" fast="false" fbc:lowerFluxBound="cobra_default_lb" fbc:upperFluxBound="cobra_default_ub">
        <notes>
          <html xmlns="http://www.w3.org/1999/xhtml">
            <p>original_bigg_ids: [&apos;GALTtex&apos;]</p>
          </html>
        </notes>
        <listOfReactants>
          <speciesReference species="M_galt_e" stoichiometry="1" constant="true"/>
        </listOfReactants>
        <listOfProducts>
          <speciesReference species="M_galt_p" stoichiometry="1" constant="true"/>
        </listOfProducts>
        <fbc:geneProductAssociation>
          <fbc:or>
            <fbc:geneProductRef fbc:geneProduct="G_b0241"/>
            <fbc:geneProductRef fbc:geneProduct="G_b0929"/>
            <fbc:geneProductRef fbc:geneProduct="G_b1377"/>
            <fbc:geneProductRef fbc:geneProduct="G_b2215"/>
          </fbc:or>
        </fbc:geneProductAssociation>
      </reaction>
      <reaction id="R_GALURt2rpp" name="D-galacturonate transport via proton symport, reversible (periplasm)" reversible="true" fast="false" fbc:lowerFluxBound="cobra_default_lb" fbc:upperFluxBound="cobra_default_ub">
        <notes>
          <html xmlns="http://www.w3.org/1999/xhtml">
            <p>original_bigg_ids: [&apos;GALURt2rpp&apos;]</p>
          </html>
        </notes>
        <listOfReactants>
          <speciesReference species="M_galur_p" stoichiometry="1" constant="true"/>
          <speciesReference species="M_h_p" stoichiometry="1" constant="true"/>
        </listOfReactants>
        <listOfProducts>
          <speciesReference species="M_galur_c" stoichiometry="1" constant="true"/>
          <speciesReference species="M_h_c" stoichiometry="1" constant="true"/>
        </listOfProducts>
        <fbc:geneProductAssociation>
          <fbc:geneProductRef fbc:geneProduct="G_b3093"/>
        </fbc:geneProductAssociation>
      </reaction>
      <reaction id="R_GALURtex" name="D-galacturonate transport via diffusion (extracellular to periplasm)" reversible="true" fast="false" fbc:lowerFluxBound="cobra_default_lb" fbc:upperFluxBound="cobra_default_ub">
        <notes>
          <html xmlns="http://www.w3.org/1999/xhtml">
            <p>original_bigg_ids: [&apos;GALURtex&apos;]</p>
          </html>
        </notes>
        <listOfReactants>
          <speciesReference species="M_galur_e" stoichiometry="1" constant="true"/>
        </listOfReactants>
        <listOfProducts>
          <speciesReference species="M_galur_p" stoichiometry="1" constant="true"/>
        </listOfProducts>
        <fbc:geneProductAssociation>
          <fbc:or>
            <fbc:geneProductRef fbc:geneProduct="G_b0241"/>
            <fbc:geneProductRef fbc:geneProduct="G_b0929"/>
            <fbc:geneProductRef fbc:geneProduct="G_b1377"/>
            <fbc:geneProductRef fbc:geneProduct="G_b2215"/>
          </fbc:or>
        </fbc:geneProductAssociation>
      </reaction>
      <reaction id="R_GALUi" name="UTP-glucose-1-phosphate uridylyltransferase (irreversible)" reversible="false" fast="false" fbc:lowerFluxBound="cobra_0_bound" fbc:upperFluxBound="cobra_default_ub">
        <notes>
          <html xmlns="http://www.w3.org/1999/xhtml">
            <p>original_bigg_ids: [&apos;GALUi&apos;]</p>
          </html>
        </notes>
        <listOfReactants>
          <speciesReference species="M_g1p_c" stoichiometry="1" constant="true"/>
          <speciesReference species="M_h_c" stoichiometry="1" constant="true"/>
          <speciesReference species="M_utp_c" stoichiometry="1" constant="true"/>
          <speciesReference species="M_usage" stoichiometry="0.00340512681836982" constant="true"/>
        </listOfReactants>
        <listOfProducts>
          <speciesReference species="M_ppi_c" stoichiometry="1" constant="true"/>
          <speciesReference species="M_udpg_c" stoichiometry="1" constant="true"/>
        </listOfProducts>
        <fbc:geneProductAssociation>
          <fbc:geneProductRef fbc:geneProduct="G_b1236"/>
        </fbc:geneProductAssociation>
      </reaction>
      <reaction id="R_GALabcpp" name="D-galactose transport via ABC system (periplasm)" reversible="false" fast="false" fbc:lowerFluxBound="cobra_0_bound" fbc:upperFluxBound="cobra_default_ub">
        <notes>
          <html xmlns="http://www.w3.org/1999/xhtml">
            <p>original_bigg_ids: [&apos;GALabcpp&apos;]</p>
          </html>
        </notes>
        <listOfReactants>
          <speciesReference species="M_atp_c" stoichiometry="1" constant="true"/>
          <speciesReference species="M_gal_p" stoichiometry="1" constant="true"/>
          <speciesReference species="M_h2o_c" stoichiometry="1" constant="true"/>
        </listOfReactants>
        <listOfProducts>
          <speciesReference species="M_adp_c" stoichiometry="1" constant="true"/>
          <speciesReference species="M_gal_c" stoichiometry="1" constant="true"/>
          <speciesReference species="M_h_c" stoichiometry="1" constant="true"/>
          <speciesReference species="M_pi_c" stoichiometry="1" constant="true"/>
        </listOfProducts>
        <fbc:geneProductAssociation>
          <fbc:or>
            <fbc:and>
              <fbc:geneProductRef fbc:geneProduct="G_b2148"/>
              <fbc:geneProductRef fbc:geneProduct="G_b2149"/>
              <fbc:geneProductRef fbc:geneProduct="G_b2150"/>
            </fbc:and>
            <fbc:and>
              <fbc:geneProductRef fbc:geneProduct="G_b4227"/>
              <fbc:geneProductRef fbc:geneProduct="G_b4230"/>
              <fbc:geneProductRef fbc:geneProduct="G_b4485"/>
              <fbc:geneProductRef fbc:geneProduct="G_b4231"/>
            </fbc:and>
          </fbc:or>
        </fbc:geneProductAssociation>
      </reaction>
      <reaction id="R_GALt2pp" name="D-galactose transport in via proton symport (periplasm)" reversible="false" fast="false" fbc:lowerFluxBound="cobra_0_bound" fbc:upperFluxBound="cobra_default_ub">
        <notes>
          <html xmlns="http://www.w3.org/1999/xhtml">
            <p>original_bigg_ids: [&apos;GALt2pp&apos;]</p>
          </html>
        </notes>
        <listOfReactants>
          <speciesReference species="M_gal_p" stoichiometry="1" constant="true"/>
          <speciesReference species="M_h_p" stoichiometry="1" constant="true"/>
        </listOfReactants>
        <listOfProducts>
          <speciesReference species="M_gal_c" stoichiometry="1" constant="true"/>
          <speciesReference species="M_h_c" stoichiometry="1" constant="true"/>
        </listOfProducts>
        <fbc:geneProductAssociation>
          <fbc:geneProductRef fbc:geneProduct="G_b2943"/>
        </fbc:geneProductAssociation>
      </reaction>
      <reaction id="R_GALtex" name="D-galactose transport via diffusion (extracellular to periplasm)" reversible="true" fast="false" fbc:lowerFluxBound="cobra_default_lb" fbc:upperFluxBound="cobra_default_ub">
        <notes>
          <html xmlns="http://www.w3.org/1999/xhtml">
            <p>original_bigg_ids: [&apos;GALtex&apos;]</p>
          </html>
        </notes>
        <listOfReactants>
          <speciesReference species="M_gal_e" stoichiometry="1" constant="true"/>
        </listOfReactants>
        <listOfProducts>
          <speciesReference species="M_gal_p" stoichiometry="1" constant="true"/>
        </listOfProducts>
        <fbc:geneProductAssociation>
          <fbc:or>
            <fbc:geneProductRef fbc:geneProduct="G_b0241"/>
            <fbc:geneProductRef fbc:geneProduct="G_b0929"/>
            <fbc:geneProductRef fbc:geneProduct="G_b1377"/>
            <fbc:geneProductRef fbc:geneProduct="G_b2215"/>
          </fbc:or>
        </fbc:geneProductAssociation>
      </reaction>
      <reaction id="R_GAM6Pt6_2pp" name="D-Glucosamine 6-phosphate transport via phosphate antiport (periplasm)" reversible="false" fast="false" fbc:lowerFluxBound="cobra_0_bound" fbc:upperFluxBound="cobra_default_ub">
        <notes>
          <html xmlns="http://www.w3.org/1999/xhtml">
            <p>original_bigg_ids: [&apos;GAM6Pt6_2pp&apos;]</p>
          </html>
        </notes>
        <listOfReactants>
          <speciesReference species="M_gam6p_p" stoichiometry="1" constant="true"/>
          <speciesReference species="M_pi_c" stoichiometry="2" constant="true"/>
        </listOfReactants>
        <listOfProducts>
          <speciesReference species="M_gam6p_c" stoichiometry="1" constant="true"/>
          <speciesReference species="M_pi_p" stoichiometry="2" constant="true"/>
        </listOfProducts>
        <fbc:geneProductAssociation>
          <fbc:geneProductRef fbc:geneProduct="G_b3666"/>
        </fbc:geneProductAssociation>
      </reaction>
      <reaction id="R_GAMAN6Ptex" name="D-glucosamine 6-phosphate transport via diffusion (extracellular to periplasm)" reversible="true" fast="false" fbc:lowerFluxBound="cobra_default_lb" fbc:upperFluxBound="cobra_default_ub">
        <notes>
          <html xmlns="http://www.w3.org/1999/xhtml">
            <p>original_bigg_ids: [&apos;GAMAN6Ptex&apos;]</p>
          </html>
        </notes>
        <listOfReactants>
          <speciesReference species="M_gam6p_e" stoichiometry="1" constant="true"/>
        </listOfReactants>
        <listOfProducts>
          <speciesReference species="M_gam6p_p" stoichiometry="1" constant="true"/>
        </listOfProducts>
        <fbc:geneProductAssociation>
          <fbc:or>
            <fbc:geneProductRef fbc:geneProduct="G_b0241"/>
            <fbc:geneProductRef fbc:geneProduct="G_b0929"/>
            <fbc:geneProductRef fbc:geneProduct="G_b1377"/>
            <fbc:geneProductRef fbc:geneProduct="G_b2215"/>
          </fbc:or>
        </fbc:geneProductAssociation>
      </reaction>
      <reaction id="R_GAMptspp" name="D-glucosamine transport via PEP:Pyr PTS (periplasm)" reversible="false" fast="false" fbc:lowerFluxBound="cobra_0_bound" fbc:upperFluxBound="cobra_default_ub">
        <notes>
          <html xmlns="http://www.w3.org/1999/xhtml">
            <p>original_bigg_ids: [&apos;GAMptspp&apos;]</p>
          </html>
        </notes>
        <listOfReactants>
          <speciesReference species="M_gam_p" stoichiometry="1" constant="true"/>
          <speciesReference species="M_pep_c" stoichiometry="1" constant="true"/>
        </listOfReactants>
        <listOfProducts>
          <speciesReference species="M_gam6p_c" stoichiometry="1" constant="true"/>
          <speciesReference species="M_pyr_c" stoichiometry="1" constant="true"/>
        </listOfProducts>
        <fbc:geneProductAssociation>
          <fbc:and>
            <fbc:geneProductRef fbc:geneProduct="G_b2415"/>
            <fbc:geneProductRef fbc:geneProduct="G_b2416"/>
            <fbc:geneProductRef fbc:geneProduct="G_b1819"/>
            <fbc:geneProductRef fbc:geneProduct="G_b1817"/>
            <fbc:geneProductRef fbc:geneProduct="G_b1818"/>
          </fbc:and>
        </fbc:geneProductAssociation>
      </reaction>
      <reaction id="R_GAMtex" name="D-glucosamine transport via diffusion (extracellular to periplasm)" reversible="true" fast="false" fbc:lowerFluxBound="cobra_default_lb" fbc:upperFluxBound="cobra_default_ub">
        <notes>
          <html xmlns="http://www.w3.org/1999/xhtml">
            <p>original_bigg_ids: [&apos;GAMtex&apos;]</p>
          </html>
        </notes>
        <listOfReactants>
          <speciesReference species="M_gam_e" stoichiometry="1" constant="true"/>
        </listOfReactants>
        <listOfProducts>
          <speciesReference species="M_gam_p" stoichiometry="1" constant="true"/>
        </listOfProducts>
        <fbc:geneProductAssociation>
          <fbc:or>
            <fbc:geneProductRef fbc:geneProduct="G_b0241"/>
            <fbc:geneProductRef fbc:geneProduct="G_b0929"/>
            <fbc:geneProductRef fbc:geneProduct="G_b1377"/>
            <fbc:geneProductRef fbc:geneProduct="G_b2215"/>
          </fbc:or>
        </fbc:geneProductAssociation>
      </reaction>
      <reaction id="R_GAPD_fwr" name="Glyceraldehyde-3-phosphate dehydrogenase" reversible="false" fast="false" fbc:lowerFluxBound="cobra_0_bound" fbc:upperFluxBound="cobra_default_ub">
        <notes>
          <html xmlns="http://www.w3.org/1999/xhtml">
            <p>original_bigg_ids: [&apos;GAPD&apos;]</p>
          </html>
        </notes>
        <listOfReactants>
          <speciesReference species="M_g3p_c" stoichiometry="1" constant="true"/>
          <speciesReference species="M_nad_c" stoichiometry="1" constant="true"/>
          <speciesReference species="M_pi_c" stoichiometry="1" constant="true"/>
          <speciesReference species="M_usage" stoichiometry="0.000370355695673902" constant="true"/>
        </listOfReactants>
        <listOfProducts>
          <speciesReference species="M_13dpg_c" stoichiometry="1" constant="true"/>
          <speciesReference species="M_h_c" stoichiometry="1" constant="true"/>
          <speciesReference species="M_nadh_c" stoichiometry="1" constant="true"/>
        </listOfProducts>
        <fbc:geneProductAssociation>
          <fbc:geneProductRef fbc:geneProduct="G_b1779"/>
        </fbc:geneProductAssociation>
      </reaction>
      <reaction id="R_GAPP" name="Glyceraldehyde-3-phosphate phosphatase" reversible="false" fast="false" fbc:lowerFluxBound="cobra_0_bound" fbc:upperFluxBound="cobra_default_ub">
        <notes>
          <html xmlns="http://www.w3.org/1999/xhtml">
            <p>original_bigg_ids: [&apos;GAPP&apos;]</p>
          </html>
        </notes>
        <listOfReactants>
          <speciesReference species="M_g3p_c" stoichiometry="1" constant="true"/>
          <speciesReference species="M_h2o_c" stoichiometry="1" constant="true"/>
          <speciesReference species="M_usage" stoichiometry="0.00104135929457597" constant="true"/>
        </listOfReactants>
        <listOfProducts>
          <speciesReference species="M_glyald_c" stoichiometry="1" constant="true"/>
          <speciesReference species="M_pi_c" stoichiometry="1" constant="true"/>
        </listOfProducts>
        <fbc:geneProductAssociation>
          <fbc:geneProductRef fbc:geneProduct="G_b1727"/>
        </fbc:geneProductAssociation>
      </reaction>
      <reaction id="R_GARFT_fwr" name="Phosphoribosylglycinamide formyltransferase" reversible="false" fast="false" fbc:lowerFluxBound="cobra_0_bound" fbc:upperFluxBound="cobra_default_ub">
        <notes>
          <html xmlns="http://www.w3.org/1999/xhtml">
            <p>original_bigg_ids: [&apos;GARFT&apos;]</p>
          </html>
        </notes>
        <listOfReactants>
          <speciesReference species="M_10fthf_c" stoichiometry="1" constant="true"/>
          <speciesReference species="M_gar_c" stoichiometry="1" constant="true"/>
          <speciesReference species="M_usage" stoichiometry="0.0053974200192669" constant="true"/>
        </listOfReactants>
        <listOfProducts>
          <speciesReference species="M_fgam_c" stoichiometry="1" constant="true"/>
          <speciesReference species="M_h_c" stoichiometry="1" constant="true"/>
          <speciesReference species="M_thf_c" stoichiometry="1" constant="true"/>
        </listOfProducts>
        <fbc:geneProductAssociation>
          <fbc:geneProductRef fbc:geneProduct="G_b2500"/>
        </fbc:geneProductAssociation>
      </reaction>
      <reaction id="R_GART" name="GAR transformylase-T" reversible="false" fast="false" fbc:lowerFluxBound="cobra_0_bound" fbc:upperFluxBound="cobra_default_ub">
        <notes>
          <html xmlns="http://www.w3.org/1999/xhtml">
            <p>original_bigg_ids: [&apos;GART&apos;]</p>
          </html>
        </notes>
        <listOfReactants>
          <speciesReference species="M_atp_c" stoichiometry="1" constant="true"/>
          <speciesReference species="M_for_c" stoichiometry="1" constant="true"/>
          <speciesReference species="M_gar_c" stoichiometry="1" constant="true"/>
          <speciesReference species="M_usage" stoichiometry="0.00915506308515246" constant="true"/>
        </listOfReactants>
        <listOfProducts>
          <speciesReference species="M_adp_c" stoichiometry="1" constant="true"/>
          <speciesReference species="M_fgam_c" stoichiometry="1" constant="true"/>
          <speciesReference species="M_h_c" stoichiometry="1" constant="true"/>
          <speciesReference species="M_pi_c" stoichiometry="1" constant="true"/>
        </listOfProducts>
        <fbc:geneProductAssociation>
          <fbc:geneProductRef fbc:geneProduct="G_b1849"/>
        </fbc:geneProductAssociation>
      </reaction>
      <reaction id="R_GBBTNtex" name="Gamma-butyrobetaine transport via diffusion (extracellular to periplasm)" reversible="true" fast="false" fbc:lowerFluxBound="cobra_default_lb" fbc:upperFluxBound="cobra_default_ub">
        <notes>
          <html xmlns="http://www.w3.org/1999/xhtml">
            <p>original_bigg_ids: [&apos;GBBTNtex&apos;]</p>
          </html>
        </notes>
        <listOfReactants>
          <speciesReference species="M_gbbtn_e" stoichiometry="1" constant="true"/>
        </listOfReactants>
        <listOfProducts>
          <speciesReference species="M_gbbtn_p" stoichiometry="1" constant="true"/>
        </listOfProducts>
        <fbc:geneProductAssociation>
          <fbc:or>
            <fbc:geneProductRef fbc:geneProduct="G_b0241"/>
            <fbc:geneProductRef fbc:geneProduct="G_b0929"/>
            <fbc:geneProductRef fbc:geneProduct="G_b1377"/>
            <fbc:geneProductRef fbc:geneProduct="G_b2215"/>
          </fbc:or>
        </fbc:geneProductAssociation>
      </reaction>
      <reaction id="R_GCALDD" name="Glycolaldehyde dehydrogenase" reversible="false" fast="false" fbc:lowerFluxBound="cobra_0_bound" fbc:upperFluxBound="cobra_default_ub">
        <notes>
          <html xmlns="http://www.w3.org/1999/xhtml">
            <p>original_bigg_ids: [&apos;GCALDD&apos;]</p>
          </html>
        </notes>
        <listOfReactants>
          <speciesReference species="M_gcald_c" stoichiometry="1" constant="true"/>
          <speciesReference species="M_h2o_c" stoichiometry="1" constant="true"/>
          <speciesReference species="M_nad_c" stoichiometry="1" constant="true"/>
          <speciesReference species="M_usage" stoichiometry="0.000608067820229398" constant="true"/>
        </listOfReactants>
        <listOfProducts>
          <speciesReference species="M_glyclt_c" stoichiometry="1" constant="true"/>
          <speciesReference species="M_h_c" stoichiometry="2" constant="true"/>
          <speciesReference species="M_nadh_c" stoichiometry="1" constant="true"/>
        </listOfProducts>
        <fbc:geneProductAssociation>
          <fbc:geneProductRef fbc:geneProduct="G_b1415"/>
        </fbc:geneProductAssociation>
      </reaction>
      <reaction id="R_GDMANE" name="GDP-4-dehydro-6-deoxy-D-mannose epimerase" reversible="false" fast="false" fbc:lowerFluxBound="cobra_0_bound" fbc:upperFluxBound="cobra_default_ub">
        <notes>
          <html xmlns="http://www.w3.org/1999/xhtml">
            <p>original_bigg_ids: [&apos;GDMANE&apos;]</p>
          </html>
        </notes>
        <listOfReactants>
          <speciesReference species="M_gdpddman_c" stoichiometry="1" constant="true"/>
          <speciesReference species="M_usage" stoichiometry="0.00305114516468793" constant="true"/>
        </listOfReactants>
        <listOfProducts>
          <speciesReference species="M_gdpofuc_c" stoichiometry="1" constant="true"/>
        </listOfProducts>
        <fbc:geneProductAssociation>
          <fbc:geneProductRef fbc:geneProduct="G_b2052"/>
        </fbc:geneProductAssociation>
      </reaction>
      <reaction id="R_GDPMNH" name="GDP-mannose mannosyl hydrolase" reversible="false" fast="false" fbc:lowerFluxBound="cobra_0_bound" fbc:upperFluxBound="cobra_default_ub">
        <notes>
          <html xmlns="http://www.w3.org/1999/xhtml">
            <p>original_bigg_ids: [&apos;GDPMNH&apos;]</p>
          </html>
        </notes>
        <listOfReactants>
          <speciesReference species="M_gdpmann_c" stoichiometry="1" constant="true"/>
          <speciesReference species="M_h2o_c" stoichiometry="1" constant="true"/>
          <speciesReference species="M_usage" stoichiometry="0.00247838491549269" constant="true"/>
        </listOfReactants>
        <listOfProducts>
          <speciesReference species="M_gdp_c" stoichiometry="1" constant="true"/>
          <speciesReference species="M_h_c" stoichiometry="1" constant="true"/>
          <speciesReference species="M_man_c" stoichiometry="1" constant="true"/>
        </listOfProducts>
        <fbc:geneProductAssociation>
          <fbc:geneProductRef fbc:geneProduct="G_b2051"/>
        </fbc:geneProductAssociation>
      </reaction>
      <reaction id="R_GDPMNP" name="GDP-mannose phyrophosphatase" reversible="false" fast="false" fbc:lowerFluxBound="cobra_0_bound" fbc:upperFluxBound="cobra_default_ub">
        <notes>
          <html xmlns="http://www.w3.org/1999/xhtml">
            <p>original_bigg_ids: [&apos;GDPMNP&apos;]</p>
          </html>
        </notes>
        <listOfReactants>
          <speciesReference species="M_gdpmann_c" stoichiometry="1" constant="true"/>
          <speciesReference species="M_h2o_c" stoichiometry="1" constant="true"/>
          <speciesReference species="M_usage" stoichiometry="0.00228997910400227" constant="true"/>
        </listOfReactants>
        <listOfProducts>
          <speciesReference species="M_gmp_c" stoichiometry="1" constant="true"/>
          <speciesReference species="M_h_c" stoichiometry="2" constant="true"/>
          <speciesReference species="M_man1p_c" stoichiometry="1" constant="true"/>
        </listOfProducts>
        <fbc:geneProductAssociation>
          <fbc:geneProductRef fbc:geneProduct="G_b2467"/>
        </fbc:geneProductAssociation>
      </reaction>
      <reaction id="R_GDPTPDP" name="Guanosine 3&apos;-diphosphate 5&apos;-triphosphate 3&apos;-diphosphatase" reversible="false" fast="false" fbc:lowerFluxBound="cobra_0_bound" fbc:upperFluxBound="cobra_default_ub">
        <notes>
          <html xmlns="http://www.w3.org/1999/xhtml">
            <p>original_bigg_ids: [&apos;GDPTPDP&apos;]</p>
          </html>
        </notes>
        <listOfReactants>
          <speciesReference species="M_gdptp_c" stoichiometry="1" constant="true"/>
          <speciesReference species="M_h2o_c" stoichiometry="1" constant="true"/>
          <speciesReference species="M_usage" stoichiometry="0.0108119805840115" constant="true"/>
        </listOfReactants>
        <listOfProducts>
          <speciesReference species="M_gtp_c" stoichiometry="1" constant="true"/>
          <speciesReference species="M_ppi_c" stoichiometry="1" constant="true"/>
        </listOfProducts>
        <fbc:geneProductAssociation>
          <fbc:geneProductRef fbc:geneProduct="G_b3650"/>
        </fbc:geneProductAssociation>
      </reaction>
      <reaction id="R_GDPtex" name="GDP transport via diffusion (extracellular to periplasm)" reversible="true" fast="false" fbc:lowerFluxBound="cobra_default_lb" fbc:upperFluxBound="cobra_default_ub">
        <notes>
          <html xmlns="http://www.w3.org/1999/xhtml">
            <p>original_bigg_ids: [&apos;GDPtex&apos;]</p>
          </html>
        </notes>
        <listOfReactants>
          <speciesReference species="M_gdp_e" stoichiometry="1" constant="true"/>
        </listOfReactants>
        <listOfProducts>
          <speciesReference species="M_gdp_p" stoichiometry="1" constant="true"/>
        </listOfProducts>
        <fbc:geneProductAssociation>
          <fbc:or>
            <fbc:geneProductRef fbc:geneProduct="G_b0929"/>
            <fbc:geneProductRef fbc:geneProduct="G_b1377"/>
            <fbc:geneProductRef fbc:geneProduct="G_b2215"/>
            <fbc:geneProductRef fbc:geneProduct="G_b0241"/>
          </fbc:or>
        </fbc:geneProductAssociation>
      </reaction>
      <reaction id="R_GF6PTA" name="Glutamine-fructose-6-phosphate transaminase" reversible="false" fast="false" fbc:lowerFluxBound="cobra_0_bound" fbc:upperFluxBound="cobra_default_ub">
        <notes>
          <html xmlns="http://www.w3.org/1999/xhtml">
            <p>original_bigg_ids: [&apos;GF6PTA&apos;]</p>
          </html>
        </notes>
        <listOfReactants>
          <speciesReference species="M_f6p_c" stoichiometry="1" constant="true"/>
          <speciesReference species="M_gln__L_c" stoichiometry="1" constant="true"/>
          <speciesReference species="M_usage" stoichiometry="0.01473363987577" constant="true"/>
        </listOfReactants>
        <listOfProducts>
          <speciesReference species="M_gam6p_c" stoichiometry="1" constant="true"/>
          <speciesReference species="M_glu__L_c" stoichiometry="1" constant="true"/>
        </listOfProducts>
        <fbc:geneProductAssociation>
          <fbc:geneProductRef fbc:geneProduct="G_b3729"/>
        </fbc:geneProductAssociation>
      </reaction>
      <reaction id="R_GGGABADr_fwr" name="Gamma-glutamyl-gamma aminobutyric acid dehydrogenase" reversible="false" fast="false" fbc:lowerFluxBound="cobra_0_bound" fbc:upperFluxBound="cobra_default_ub">
        <notes>
          <html xmlns="http://www.w3.org/1999/xhtml">
            <p>original_bigg_ids: [&apos;GGGABADr&apos;]</p>
          </html>
        </notes>
        <listOfReactants>
          <speciesReference species="M_ggbutal_c" stoichiometry="1" constant="true"/>
          <speciesReference species="M_h2o_c" stoichiometry="1" constant="true"/>
          <speciesReference species="M_nadp_c" stoichiometry="1" constant="true"/>
          <speciesReference species="M_usage" stoichiometry="0.00246203340031657" constant="true"/>
        </listOfReactants>
        <listOfProducts>
          <speciesReference species="M_gg4abut_c" stoichiometry="1" constant="true"/>
          <speciesReference species="M_h_c" stoichiometry="2" constant="true"/>
          <speciesReference species="M_nadph_c" stoichiometry="1" constant="true"/>
        </listOfProducts>
        <fbc:geneProductAssociation>
          <fbc:geneProductRef fbc:geneProduct="G_b1300"/>
        </fbc:geneProductAssociation>
      </reaction>
      <reaction id="R_GGGABAH" name="Gamma-glutamyl-gamma-aminobutyric acid hydrolase" reversible="false" fast="false" fbc:lowerFluxBound="cobra_0_bound" fbc:upperFluxBound="cobra_default_ub">
        <notes>
          <html xmlns="http://www.w3.org/1999/xhtml">
            <p>original_bigg_ids: [&apos;GGGABAH&apos;]</p>
          </html>
        </notes>
        <listOfReactants>
          <speciesReference species="M_gg4abut_c" stoichiometry="1" constant="true"/>
          <speciesReference species="M_h2o_c" stoichiometry="1" constant="true"/>
          <speciesReference species="M_usage" stoichiometry="0.00198498278379656" constant="true"/>
        </listOfReactants>
        <listOfProducts>
          <speciesReference species="M_4abut_c" stoichiometry="1" constant="true"/>
          <speciesReference species="M_glu__L_c" stoichiometry="1" constant="true"/>
        </listOfProducts>
        <fbc:geneProductAssociation>
          <fbc:geneProductRef fbc:geneProduct="G_b1298"/>
        </fbc:geneProductAssociation>
      </reaction>
      <reaction id="R_GGPTRCO" name="Gamma glutamyl putrescine oxidase" reversible="false" fast="false" fbc:lowerFluxBound="cobra_0_bound" fbc:upperFluxBound="cobra_default_ub">
        <notes>
          <html xmlns="http://www.w3.org/1999/xhtml">
            <p>original_bigg_ids: [&apos;GGPTRCO&apos;]</p>
          </html>
        </notes>
        <listOfReactants>
          <speciesReference species="M_ggptrc_c" stoichiometry="1" constant="true"/>
          <speciesReference species="M_h2o_c" stoichiometry="1" constant="true"/>
          <speciesReference species="M_o2_c" stoichiometry="1" constant="true"/>
          <speciesReference species="M_usage" stoichiometry="0.00633645460612414" constant="true"/>
        </listOfReactants>
        <listOfProducts>
          <speciesReference species="M_ggbutal_c" stoichiometry="1" constant="true"/>
          <speciesReference species="M_h2o2_c" stoichiometry="1" constant="true"/>
          <speciesReference species="M_nh4_c" stoichiometry="1" constant="true"/>
        </listOfProducts>
        <fbc:geneProductAssociation>
          <fbc:geneProductRef fbc:geneProduct="G_b1301"/>
        </fbc:geneProductAssociation>
      </reaction>
      <reaction id="R_GGPTRCS" name="Gamma glutamyl putrescine synthase" reversible="false" fast="false" fbc:lowerFluxBound="cobra_0_bound" fbc:upperFluxBound="cobra_default_ub">
        <notes>
          <html xmlns="http://www.w3.org/1999/xhtml">
            <p>original_bigg_ids: [&apos;GGPTRCS&apos;]</p>
          </html>
        </notes>
        <listOfReactants>
          <speciesReference species="M_atp_c" stoichiometry="1" constant="true"/>
          <speciesReference species="M_glu__L_c" stoichiometry="1" constant="true"/>
          <speciesReference species="M_ptrc_c" stoichiometry="1" constant="true"/>
          <speciesReference species="M_usage" stoichiometry="0.00784447968192329" constant="true"/>
        </listOfReactants>
        <listOfProducts>
          <speciesReference species="M_adp_c" stoichiometry="1" constant="true"/>
          <speciesReference species="M_ggptrc_c" stoichiometry="1" constant="true"/>
          <speciesReference species="M_h_c" stoichiometry="1" constant="true"/>
          <speciesReference species="M_pi_c" stoichiometry="1" constant="true"/>
        </listOfProducts>
        <fbc:geneProductAssociation>
          <fbc:geneProductRef fbc:geneProduct="G_b1297"/>
        </fbc:geneProductAssociation>
      </reaction>
      <reaction id="R_GHBDHx_fwr" name="Gamma-hydroxybutyrate dehydrogenase (NADH)" reversible="false" fast="false" fbc:lowerFluxBound="cobra_0_bound" fbc:upperFluxBound="cobra_default_ub">
        <notes>
          <html xmlns="http://www.w3.org/1999/xhtml">
            <p>original_bigg_ids: [&apos;GHBDHx&apos;]</p>
          </html>
        </notes>
        <listOfReactants>
          <speciesReference species="M_h_c" stoichiometry="1" constant="true"/>
          <speciesReference species="M_nadh_c" stoichiometry="1" constant="true"/>
          <speciesReference species="M_sucsal_c" stoichiometry="1" constant="true"/>
          <speciesReference species="M_usage" stoichiometry="0.000626395417924249" constant="true"/>
        </listOfReactants>
        <listOfProducts>
          <speciesReference species="M_ghb_c" stoichiometry="1" constant="true"/>
          <speciesReference species="M_nad_c" stoichiometry="1" constant="true"/>
        </listOfProducts>
        <fbc:geneProductAssociation>
          <fbc:geneProductRef fbc:geneProduct="G_b3882"/>
        </fbc:geneProductAssociation>
      </reaction>
      <reaction id="R_GHMT2r_fwr" name="Glycine hydroxymethyltransferase, reversible" reversible="false" fast="false" fbc:lowerFluxBound="cobra_0_bound" fbc:upperFluxBound="cobra_default_ub">
        <notes>
          <html xmlns="http://www.w3.org/1999/xhtml">
            <p>original_bigg_ids: [&apos;GHMT2r&apos;]</p>
          </html>
        </notes>
        <listOfReactants>
          <speciesReference species="M_ser__L_c" stoichiometry="1" constant="true"/>
          <speciesReference species="M_thf_c" stoichiometry="1" constant="true"/>
          <speciesReference species="M_usage" stoichiometry="0.0284714715775003" constant="true"/>
        </listOfReactants>
        <listOfProducts>
          <speciesReference species="M_gly_c" stoichiometry="1" constant="true"/>
          <speciesReference species="M_h2o_c" stoichiometry="1" constant="true"/>
          <speciesReference species="M_mlthf_c" stoichiometry="1" constant="true"/>
        </listOfProducts>
        <fbc:geneProductAssociation>
          <fbc:geneProductRef fbc:geneProduct="G_b2551"/>
        </fbc:geneProductAssociation>
      </reaction>
      <reaction id="R_GK1_fwr" name="Guanylate kinase (GMP:ATP)" reversible="false" fast="false" fbc:lowerFluxBound="cobra_0_bound" fbc:upperFluxBound="cobra_default_ub">
        <notes>
          <html xmlns="http://www.w3.org/1999/xhtml">
            <p>original_bigg_ids: [&apos;GK1&apos;]</p>
          </html>
        </notes>
        <listOfReactants>
          <speciesReference species="M_atp_c" stoichiometry="1" constant="true"/>
          <speciesReference species="M_gmp_c" stoichiometry="1" constant="true"/>
          <speciesReference species="M_usage" stoichiometry="0.00527694362140718" constant="true"/>
        </listOfReactants>
        <listOfProducts>
          <speciesReference species="M_adp_c" stoichiometry="1" constant="true"/>
          <speciesReference species="M_gdp_c" stoichiometry="1" constant="true"/>
        </listOfProducts>
        <fbc:geneProductAssociation>
          <fbc:geneProductRef fbc:geneProduct="G_b3648"/>
        </fbc:geneProductAssociation>
      </reaction>
      <reaction id="R_GLBRAN2" name="1,4-alpha-glucan branching enzyme (glycogen -&gt; bglycogen)" reversible="false" fast="false" fbc:lowerFluxBound="cobra_0_bound" fbc:upperFluxBound="cobra_default_ub">
        <notes>
          <html xmlns="http://www.w3.org/1999/xhtml">
            <p>original_bigg_ids: [&apos;GLBRAN2&apos;]</p>
          </html>
        </notes>
        <listOfReactants>
          <speciesReference species="M_glycogen_c" stoichiometry="1" constant="true"/>
          <speciesReference species="M_usage" stoichiometry="0.00197774863347768" constant="true"/>
        </listOfReactants>
        <listOfProducts>
          <speciesReference species="M_bglycogen_c" stoichiometry="1" constant="true"/>
        </listOfProducts>
        <fbc:geneProductAssociation>
          <fbc:geneProductRef fbc:geneProduct="G_b3432"/>
        </fbc:geneProductAssociation>
      </reaction>
      <reaction id="R_GLCATr_fwr" name="D-glucose O-acetyltransferase" reversible="false" fast="false" fbc:lowerFluxBound="cobra_0_bound" fbc:upperFluxBound="cobra_default_ub">
        <notes>
          <html xmlns="http://www.w3.org/1999/xhtml">
            <p>original_bigg_ids: [&apos;GLCATr&apos;]</p>
          </html>
        </notes>
        <listOfReactants>
          <speciesReference species="M_accoa_c" stoichiometry="1" constant="true"/>
          <speciesReference species="M_glc__D_c" stoichiometry="1" constant="true"/>
          <speciesReference species="M_usage" stoichiometry="0.000537576586949507" constant="true"/>
        </listOfReactants>
        <listOfProducts>
          <speciesReference species="M_acglc__D_c" stoichiometry="1" constant="true"/>
          <speciesReference species="M_coa_c" stoichiometry="1" constant="true"/>
        </listOfProducts>
        <fbc:geneProductAssociation>
          <fbc:geneProductRef fbc:geneProduct="G_b0459"/>
        </fbc:geneProductAssociation>
      </reaction>
      <reaction id="R_GLCNt2rpp" name="D-gluconate transport via proton symport, reversible (periplasm)" reversible="true" fast="false" fbc:lowerFluxBound="cobra_default_lb" fbc:upperFluxBound="cobra_default_ub">
        <notes>
          <html xmlns="http://www.w3.org/1999/xhtml">
            <p>original_bigg_ids: [&apos;GLCNt2rpp&apos;]</p>
          </html>
        </notes>
        <listOfReactants>
          <speciesReference species="M_glcn_p" stoichiometry="1" constant="true"/>
          <speciesReference species="M_h_p" stoichiometry="1" constant="true"/>
        </listOfReactants>
        <listOfProducts>
          <speciesReference species="M_glcn_c" stoichiometry="1" constant="true"/>
          <speciesReference species="M_h_c" stoichiometry="1" constant="true"/>
        </listOfProducts>
        <fbc:geneProductAssociation>
          <fbc:or>
            <fbc:geneProductRef fbc:geneProduct="G_b4321"/>
            <fbc:geneProductRef fbc:geneProduct="G_b4476"/>
            <fbc:geneProductRef fbc:geneProduct="G_b3415"/>
            <fbc:geneProductRef fbc:geneProduct="G_b4265"/>
          </fbc:or>
        </fbc:geneProductAssociation>
      </reaction>
      <reaction id="R_GLCNtex" name="D-gluconate transport via diffusion (extracellular to periplasm)" reversible="true" fast="false" fbc:lowerFluxBound="cobra_default_lb" fbc:upperFluxBound="cobra_default_ub">
        <notes>
          <html xmlns="http://www.w3.org/1999/xhtml">
            <p>original_bigg_ids: [&apos;GLCNtex&apos;]</p>
          </html>
        </notes>
        <listOfReactants>
          <speciesReference species="M_glcn_e" stoichiometry="1" constant="true"/>
        </listOfReactants>
        <listOfProducts>
          <speciesReference species="M_glcn_p" stoichiometry="1" constant="true"/>
        </listOfProducts>
        <fbc:geneProductAssociation>
          <fbc:or>
            <fbc:geneProductRef fbc:geneProduct="G_b0241"/>
            <fbc:geneProductRef fbc:geneProduct="G_b0929"/>
            <fbc:geneProductRef fbc:geneProduct="G_b1377"/>
            <fbc:geneProductRef fbc:geneProduct="G_b2215"/>
          </fbc:or>
        </fbc:geneProductAssociation>
      </reaction>
      <reaction id="R_GLCRAL" name="5-dehydro-4-deoxyglucarate aldolase" reversible="false" fast="false" fbc:lowerFluxBound="cobra_0_bound" fbc:upperFluxBound="cobra_default_ub">
        <notes>
          <html xmlns="http://www.w3.org/1999/xhtml">
            <p>original_bigg_ids: [&apos;GLCRAL&apos;]</p>
          </html>
        </notes>
        <listOfReactants>
          <speciesReference species="M_5dh4dglc_c" stoichiometry="1" constant="true"/>
          <speciesReference species="M_usage" stoichiometry="0.00137098313150796" constant="true"/>
        </listOfReactants>
        <listOfProducts>
          <speciesReference species="M_2h3oppan_c" stoichiometry="1" constant="true"/>
          <speciesReference species="M_pyr_c" stoichiometry="1" constant="true"/>
        </listOfProducts>
        <fbc:geneProductAssociation>
          <fbc:geneProductRef fbc:geneProduct="G_b3126"/>
        </fbc:geneProductAssociation>
      </reaction>
      <reaction id="R_GLCRt2rpp" name="D-glucarate transport via proton symport, reversible (periplasm)" reversible="true" fast="false" fbc:lowerFluxBound="cobra_default_lb" fbc:upperFluxBound="cobra_default_ub">
        <notes>
          <html xmlns="http://www.w3.org/1999/xhtml">
            <p>original_bigg_ids: [&apos;GLCRt2rpp&apos;]</p>
          </html>
        </notes>
        <listOfReactants>
          <speciesReference species="M_glcr_p" stoichiometry="1" constant="true"/>
          <speciesReference species="M_h_p" stoichiometry="1" constant="true"/>
        </listOfReactants>
        <listOfProducts>
          <speciesReference species="M_glcr_c" stoichiometry="1" constant="true"/>
          <speciesReference species="M_h_c" stoichiometry="1" constant="true"/>
        </listOfProducts>
        <fbc:geneProductAssociation>
          <fbc:or>
            <fbc:geneProductRef fbc:geneProduct="G_b3127"/>
            <fbc:geneProductRef fbc:geneProduct="G_b2789"/>
          </fbc:or>
        </fbc:geneProductAssociation>
      </reaction>
      <reaction id="R_GLCRtex" name="D-glucarate transport via diffusion (extracellular to periplasm)" reversible="true" fast="false" fbc:lowerFluxBound="cobra_default_lb" fbc:upperFluxBound="cobra_default_ub">
        <notes>
          <html xmlns="http://www.w3.org/1999/xhtml">
            <p>original_bigg_ids: [&apos;GLCRtex&apos;]</p>
          </html>
        </notes>
        <listOfReactants>
          <speciesReference species="M_glcr_e" stoichiometry="1" constant="true"/>
        </listOfReactants>
        <listOfProducts>
          <speciesReference species="M_glcr_p" stoichiometry="1" constant="true"/>
        </listOfProducts>
        <fbc:geneProductAssociation>
          <fbc:or>
            <fbc:geneProductRef fbc:geneProduct="G_b0241"/>
            <fbc:geneProductRef fbc:geneProduct="G_b0929"/>
            <fbc:geneProductRef fbc:geneProduct="G_b1377"/>
            <fbc:geneProductRef fbc:geneProduct="G_b2215"/>
          </fbc:or>
        </fbc:geneProductAssociation>
      </reaction>
      <reaction id="R_GLCS1" name="Glycogen synthase (ADPGlc)" reversible="false" fast="false" fbc:lowerFluxBound="cobra_0_bound" fbc:upperFluxBound="cobra_default_ub">
        <notes>
          <html xmlns="http://www.w3.org/1999/xhtml">
            <p>original_bigg_ids: [&apos;GLCS1&apos;]</p>
          </html>
        </notes>
        <listOfReactants>
          <speciesReference species="M_adpglc_c" stoichiometry="1" constant="true"/>
          <speciesReference species="M_usage" stoichiometry="0.0054949976171328" constant="true"/>
        </listOfReactants>
        <listOfProducts>
          <speciesReference species="M_adp_c" stoichiometry="1" constant="true"/>
          <speciesReference species="M_glycogen_c" stoichiometry="1" constant="true"/>
          <speciesReference species="M_h_c" stoichiometry="1" constant="true"/>
        </listOfProducts>
        <fbc:geneProductAssociation>
          <fbc:geneProductRef fbc:geneProduct="G_b3429"/>
        </fbc:geneProductAssociation>
      </reaction>
      <reaction id="R_GLCTR1" name="Glucosyltransferase I (LPS core synthesis)" reversible="false" fast="false" fbc:lowerFluxBound="cobra_0_bound" fbc:upperFluxBound="cobra_default_ub">
        <notes>
          <html xmlns="http://www.w3.org/1999/xhtml">
            <p>original_bigg_ids: [&apos;GLCTR1&apos;]</p>
          </html>
        </notes>
        <listOfReactants>
          <speciesReference species="M_icolipa_c" stoichiometry="1" constant="true"/>
          <speciesReference species="M_udpg_c" stoichiometry="1" constant="true"/>
          <speciesReference species="M_usage" stoichiometry="0.0159383802155785" constant="true"/>
        </listOfReactants>
        <listOfProducts>
          <speciesReference species="M_gicolipa_c" stoichiometry="1" constant="true"/>
          <speciesReference species="M_h_c" stoichiometry="1" constant="true"/>
          <speciesReference species="M_udp_c" stoichiometry="1" constant="true"/>
        </listOfProducts>
        <fbc:geneProductAssociation>
          <fbc:geneProductRef fbc:geneProduct="G_b3631"/>
        </fbc:geneProductAssociation>
      </reaction>
      <reaction id="R_GLCTR2" name="Glucosyltransferase II (LPS core synthesis)" reversible="false" fast="false" fbc:lowerFluxBound="cobra_0_bound" fbc:upperFluxBound="cobra_default_ub">
        <notes>
          <html xmlns="http://www.w3.org/1999/xhtml">
            <p>original_bigg_ids: [&apos;GLCTR2&apos;]</p>
          </html>
        </notes>
        <listOfReactants>
          <speciesReference species="M_gagicolipa_c" stoichiometry="1" constant="true"/>
          <speciesReference species="M_udpg_c" stoichiometry="1" constant="true"/>
          <speciesReference species="M_usage" stoichiometry="0.0154077940577977" constant="true"/>
        </listOfReactants>
        <listOfProducts>
          <speciesReference species="M_ggagicolipa_c" stoichiometry="1" constant="true"/>
          <speciesReference species="M_h_c" stoichiometry="1" constant="true"/>
          <speciesReference species="M_udp_c" stoichiometry="1" constant="true"/>
        </listOfProducts>
        <fbc:geneProductAssociation>
          <fbc:geneProductRef fbc:geneProduct="G_b3627"/>
        </fbc:geneProductAssociation>
      </reaction>
      <reaction id="R_GLCTR3" name="Glucosyltransferase III (LPS core synthesis)" reversible="false" fast="false" fbc:lowerFluxBound="cobra_0_bound" fbc:upperFluxBound="cobra_default_ub">
        <notes>
          <html xmlns="http://www.w3.org/1999/xhtml">
            <p>original_bigg_ids: [&apos;GLCTR3&apos;]</p>
          </html>
        </notes>
        <listOfReactants>
          <speciesReference species="M_ggagicolipa_c" stoichiometry="1" constant="true"/>
          <speciesReference species="M_udpg_c" stoichiometry="1" constant="true"/>
          <speciesReference species="M_usage" stoichiometry="0.0126034120010947" constant="true"/>
        </listOfReactants>
        <listOfProducts>
          <speciesReference species="M_gggagicolipa_c" stoichiometry="1" constant="true"/>
          <speciesReference species="M_h_c" stoichiometry="1" constant="true"/>
          <speciesReference species="M_udp_c" stoichiometry="1" constant="true"/>
        </listOfProducts>
        <fbc:geneProductAssociation>
          <fbc:geneProductRef fbc:geneProduct="G_b3626"/>
        </fbc:geneProductAssociation>
      </reaction>
      <reaction id="R_GLCUR1Ptex" name="D-glucuronate 1-phosphate transport via diffusion (extracellular to periplasm)" reversible="true" fast="false" fbc:lowerFluxBound="cobra_default_lb" fbc:upperFluxBound="cobra_default_ub">
        <notes>
          <html xmlns="http://www.w3.org/1999/xhtml">
            <p>original_bigg_ids: [&apos;GLCUR1Ptex&apos;]</p>
          </html>
        </notes>
        <listOfReactants>
          <speciesReference species="M_glcur1p_e" stoichiometry="1" constant="true"/>
        </listOfReactants>
        <listOfProducts>
          <speciesReference species="M_glcur1p_p" stoichiometry="1" constant="true"/>
        </listOfProducts>
        <fbc:geneProductAssociation>
          <fbc:or>
            <fbc:geneProductRef fbc:geneProduct="G_b0241"/>
            <fbc:geneProductRef fbc:geneProduct="G_b0929"/>
            <fbc:geneProductRef fbc:geneProduct="G_b1377"/>
            <fbc:geneProductRef fbc:geneProduct="G_b2215"/>
          </fbc:or>
        </fbc:geneProductAssociation>
      </reaction>
      <reaction id="R_GLCURt2rpp" name="D-glucuronate transport via proton symport, reversible (periplasm)" reversible="true" fast="false" fbc:lowerFluxBound="cobra_default_lb" fbc:upperFluxBound="cobra_default_ub">
        <notes>
          <html xmlns="http://www.w3.org/1999/xhtml">
            <p>original_bigg_ids: [&apos;GLCURt2rpp&apos;]</p>
          </html>
        </notes>
        <listOfReactants>
          <speciesReference species="M_glcur_p" stoichiometry="1" constant="true"/>
          <speciesReference species="M_h_p" stoichiometry="1" constant="true"/>
        </listOfReactants>
        <listOfProducts>
          <speciesReference species="M_glcur_c" stoichiometry="1" constant="true"/>
          <speciesReference species="M_h_c" stoichiometry="1" constant="true"/>
        </listOfProducts>
        <fbc:geneProductAssociation>
          <fbc:or>
            <fbc:geneProductRef fbc:geneProduct="G_b3909"/>
            <fbc:geneProductRef fbc:geneProduct="G_b3093"/>
          </fbc:or>
        </fbc:geneProductAssociation>
      </reaction>
      <reaction id="R_GLCURtex" name="D-glucuronat transport via diffusion (extracellular to periplasm)" reversible="true" fast="false" fbc:lowerFluxBound="cobra_default_lb" fbc:upperFluxBound="cobra_default_ub">
        <notes>
          <html xmlns="http://www.w3.org/1999/xhtml">
            <p>original_bigg_ids: [&apos;GLCURtex&apos;]</p>
          </html>
        </notes>
        <listOfReactants>
          <speciesReference species="M_glcur_e" stoichiometry="1" constant="true"/>
        </listOfReactants>
        <listOfProducts>
          <speciesReference species="M_glcur_p" stoichiometry="1" constant="true"/>
        </listOfProducts>
        <fbc:geneProductAssociation>
          <fbc:or>
            <fbc:geneProductRef fbc:geneProduct="G_b0241"/>
            <fbc:geneProductRef fbc:geneProduct="G_b0929"/>
            <fbc:geneProductRef fbc:geneProduct="G_b1377"/>
            <fbc:geneProductRef fbc:geneProduct="G_b2215"/>
          </fbc:or>
        </fbc:geneProductAssociation>
      </reaction>
      <reaction id="R_GLCabcpp" name="D-glucose transport via ABC system (periplasm)" reversible="false" fast="false" fbc:lowerFluxBound="cobra_0_bound" fbc:upperFluxBound="cobra_default_ub">
        <notes>
          <html xmlns="http://www.w3.org/1999/xhtml">
            <p>original_bigg_ids: [&apos;GLCabcpp&apos;]</p>
          </html>
        </notes>
        <listOfReactants>
          <speciesReference species="M_atp_c" stoichiometry="1" constant="true"/>
          <speciesReference species="M_glc__D_p" stoichiometry="1" constant="true"/>
          <speciesReference species="M_h2o_c" stoichiometry="1" constant="true"/>
        </listOfReactants>
        <listOfProducts>
          <speciesReference species="M_adp_c" stoichiometry="1" constant="true"/>
          <speciesReference species="M_glc__D_c" stoichiometry="1" constant="true"/>
          <speciesReference species="M_h_c" stoichiometry="1" constant="true"/>
          <speciesReference species="M_pi_c" stoichiometry="1" constant="true"/>
        </listOfProducts>
        <fbc:geneProductAssociation>
          <fbc:and>
            <fbc:geneProductRef fbc:geneProduct="G_b2149"/>
            <fbc:geneProductRef fbc:geneProduct="G_b2148"/>
            <fbc:geneProductRef fbc:geneProduct="G_b2150"/>
          </fbc:and>
        </fbc:geneProductAssociation>
      </reaction>
      <reaction id="R_GLCptspp" name="D-glucose transport via PEP:Pyr PTS (periplasm)" reversible="false" fast="false" fbc:lowerFluxBound="cobra_0_bound" fbc:upperFluxBound="cobra_default_ub">
        <notes>
          <html xmlns="http://www.w3.org/1999/xhtml">
            <p>original_bigg_ids: [&apos;GLCptspp&apos;]</p>
          </html>
        </notes>
        <listOfReactants>
          <speciesReference species="M_glc__D_p" stoichiometry="1" constant="true"/>
          <speciesReference species="M_pep_c" stoichiometry="1" constant="true"/>
        </listOfReactants>
        <listOfProducts>
          <speciesReference species="M_g6p_c" stoichiometry="1" constant="true"/>
          <speciesReference species="M_pyr_c" stoichiometry="1" constant="true"/>
        </listOfProducts>
        <fbc:geneProductAssociation>
          <fbc:or>
            <fbc:and>
              <fbc:geneProductRef fbc:geneProduct="G_b1621"/>
              <fbc:geneProductRef fbc:geneProduct="G_b2415"/>
              <fbc:geneProductRef fbc:geneProduct="G_b2417"/>
              <fbc:geneProductRef fbc:geneProduct="G_b2416"/>
            </fbc:and>
            <fbc:and>
              <fbc:geneProductRef fbc:geneProduct="G_b1101"/>
              <fbc:geneProductRef fbc:geneProduct="G_b2416"/>
              <fbc:geneProductRef fbc:geneProduct="G_b2415"/>
              <fbc:geneProductRef fbc:geneProduct="G_b2417"/>
            </fbc:and>
            <fbc:and>
              <fbc:geneProductRef fbc:geneProduct="G_b1819"/>
              <fbc:geneProductRef fbc:geneProduct="G_b2415"/>
              <fbc:geneProductRef fbc:geneProduct="G_b1818"/>
              <fbc:geneProductRef fbc:geneProduct="G_b1817"/>
              <fbc:geneProductRef fbc:geneProduct="G_b2416"/>
            </fbc:and>
          </fbc:or>
        </fbc:geneProductAssociation>
      </reaction>
      <reaction id="R_GLCt2pp" name="D-glucose transport in via proton symport (periplasm)" reversible="false" fast="false" fbc:lowerFluxBound="cobra_0_bound" fbc:upperFluxBound="cobra_default_ub">
        <notes>
          <html xmlns="http://www.w3.org/1999/xhtml">
            <p>original_bigg_ids: [&apos;GLCt2pp&apos;]</p>
          </html>
        </notes>
        <listOfReactants>
          <speciesReference species="M_glc__D_p" stoichiometry="1" constant="true"/>
          <speciesReference species="M_h_p" stoichiometry="1" constant="true"/>
        </listOfReactants>
        <listOfProducts>
          <speciesReference species="M_glc__D_c" stoichiometry="1" constant="true"/>
          <speciesReference species="M_h_c" stoichiometry="1" constant="true"/>
        </listOfProducts>
        <fbc:geneProductAssociation>
          <fbc:geneProductRef fbc:geneProduct="G_b2943"/>
        </fbc:geneProductAssociation>
      </reaction>
      <reaction id="R_GLCtex_copy1" name="Glucose transport via diffusion (extracellular to periplasm)" reversible="false" fast="false" fbc:lowerFluxBound="cobra_0_bound" fbc:upperFluxBound="cobra_default_ub">
        <notes>
          <html xmlns="http://www.w3.org/1999/xhtml">
            <p>original_bigg_ids: [&apos;GLCtex_copy1&apos;, &apos;GLCtex_copy2&apos;]</p>
          </html>
        </notes>
        <listOfReactants>
          <speciesReference species="M_glc__D_e" stoichiometry="1" constant="true"/>
        </listOfReactants>
        <listOfProducts>
          <speciesReference species="M_glc__D_p" stoichiometry="1" constant="true"/>
        </listOfProducts>
        <fbc:geneProductAssociation>
          <fbc:geneProductRef fbc:geneProduct="G_b4036"/>
        </fbc:geneProductAssociation>
      </reaction>
      <reaction id="R_GLCtex_copy2" name="Glucose transport via diffusion (extracellular to periplasm)" reversible="true" fast="false" fbc:lowerFluxBound="cobra_default_lb" fbc:upperFluxBound="cobra_default_ub">
        <notes>
          <html xmlns="http://www.w3.org/1999/xhtml">
            <p>original_bigg_ids: [&apos;GLCtex_copy1&apos;, &apos;GLCtex_copy2&apos;]</p>
          </html>
        </notes>
        <listOfReactants>
          <speciesReference species="M_glc__D_e" stoichiometry="1" constant="true"/>
        </listOfReactants>
        <listOfProducts>
          <speciesReference species="M_glc__D_p" stoichiometry="1" constant="true"/>
        </listOfProducts>
        <fbc:geneProductAssociation>
          <fbc:or>
            <fbc:geneProductRef fbc:geneProduct="G_b0241"/>
            <fbc:geneProductRef fbc:geneProduct="G_b0929"/>
            <fbc:geneProductRef fbc:geneProduct="G_b1377"/>
            <fbc:geneProductRef fbc:geneProduct="G_b2215"/>
          </fbc:or>
        </fbc:geneProductAssociation>
      </reaction>
      <reaction id="R_GLDBRAN2" name="Glycogen debranching enzyme (bglycogen -&gt; glycogen)" reversible="false" fast="false" fbc:lowerFluxBound="cobra_0_bound" fbc:upperFluxBound="cobra_default_ub">
        <notes>
          <html xmlns="http://www.w3.org/1999/xhtml">
            <p>original_bigg_ids: [&apos;GLDBRAN2&apos;]</p>
          </html>
        </notes>
        <listOfReactants>
          <speciesReference species="M_bglycogen_c" stoichiometry="1" constant="true"/>
          <speciesReference species="M_usage" stoichiometry="0.00527694362140718" constant="true"/>
        </listOfReactants>
        <listOfProducts>
          <speciesReference species="M_glycogen_c" stoichiometry="1" constant="true"/>
        </listOfProducts>
        <fbc:geneProductAssociation>
          <fbc:geneProductRef fbc:geneProduct="G_b3431"/>
        </fbc:geneProductAssociation>
      </reaction>
      <reaction id="R_GLGC" name="Glucose-1-phosphate adenylyltransferase" reversible="false" fast="false" fbc:lowerFluxBound="cobra_0_bound" fbc:upperFluxBound="cobra_default_ub">
        <notes>
          <html xmlns="http://www.w3.org/1999/xhtml">
            <p>original_bigg_ids: [&apos;GLGC&apos;]</p>
          </html>
        </notes>
        <listOfReactants>
          <speciesReference species="M_atp_c" stoichiometry="1" constant="true"/>
          <speciesReference species="M_g1p_c" stoichiometry="1" constant="true"/>
          <speciesReference species="M_h_c" stoichiometry="1" constant="true"/>
          <speciesReference species="M_usage" stoichiometry="0.0054173164763811" constant="true"/>
        </listOfReactants>
        <listOfProducts>
          <speciesReference species="M_adpglc_c" stoichiometry="1" constant="true"/>
          <speciesReference species="M_ppi_c" stoichiometry="1" constant="true"/>
        </listOfProducts>
        <fbc:geneProductAssociation>
          <fbc:geneProductRef fbc:geneProduct="G_b3430"/>
        </fbc:geneProductAssociation>
      </reaction>
      <reaction id="R_GLNS" name="Glutamine synthetase" reversible="false" fast="false" fbc:lowerFluxBound="cobra_0_bound" fbc:upperFluxBound="cobra_default_ub">
        <notes>
          <html xmlns="http://www.w3.org/1999/xhtml">
            <p>original_bigg_ids: [&apos;GLNS&apos;]</p>
          </html>
        </notes>
        <listOfReactants>
          <speciesReference species="M_atp_c" stoichiometry="1" constant="true"/>
          <speciesReference species="M_glu__L_c" stoichiometry="1" constant="true"/>
          <speciesReference species="M_nh4_c" stoichiometry="1" constant="true"/>
          <speciesReference species="M_usage" stoichiometry="0.000698773169482243" constant="true"/>
        </listOfReactants>
        <listOfProducts>
          <speciesReference species="M_adp_c" stoichiometry="1" constant="true"/>
          <speciesReference species="M_gln__L_c" stoichiometry="1" constant="true"/>
          <speciesReference species="M_h_c" stoichiometry="1" constant="true"/>
          <speciesReference species="M_pi_c" stoichiometry="1" constant="true"/>
        </listOfProducts>
        <fbc:geneProductAssociation>
          <fbc:geneProductRef fbc:geneProduct="G_b3870"/>
        </fbc:geneProductAssociation>
      </reaction>
      <reaction id="R_GLNabcpp" name="L-glutamine transport via ABC system (periplasm)" reversible="false" fast="false" fbc:lowerFluxBound="cobra_0_bound" fbc:upperFluxBound="cobra_default_ub">
        <notes>
          <html xmlns="http://www.w3.org/1999/xhtml">
            <p>original_bigg_ids: [&apos;GLNabcpp&apos;]</p>
          </html>
        </notes>
        <listOfReactants>
          <speciesReference species="M_atp_c" stoichiometry="1" constant="true"/>
          <speciesReference species="M_gln__L_p" stoichiometry="1" constant="true"/>
          <speciesReference species="M_h2o_c" stoichiometry="1" constant="true"/>
        </listOfReactants>
        <listOfProducts>
          <speciesReference species="M_adp_c" stoichiometry="1" constant="true"/>
          <speciesReference species="M_gln__L_c" stoichiometry="1" constant="true"/>
          <speciesReference species="M_h_c" stoichiometry="1" constant="true"/>
          <speciesReference species="M_pi_c" stoichiometry="1" constant="true"/>
        </listOfProducts>
        <fbc:geneProductAssociation>
          <fbc:and>
            <fbc:geneProductRef fbc:geneProduct="G_b0811"/>
            <fbc:geneProductRef fbc:geneProduct="G_b0809"/>
            <fbc:geneProductRef fbc:geneProduct="G_b0810"/>
          </fbc:and>
        </fbc:geneProductAssociation>
      </reaction>
      <reaction id="R_GLNtex" name="L-glutamine transport via diffusion (extracellular to periplasm)" reversible="true" fast="false" fbc:lowerFluxBound="cobra_default_lb" fbc:upperFluxBound="cobra_default_ub">
        <notes>
          <html xmlns="http://www.w3.org/1999/xhtml">
            <p>original_bigg_ids: [&apos;GLNtex&apos;]</p>
          </html>
        </notes>
        <listOfReactants>
          <speciesReference species="M_gln__L_e" stoichiometry="1" constant="true"/>
        </listOfReactants>
        <listOfProducts>
          <speciesReference species="M_gln__L_p" stoichiometry="1" constant="true"/>
        </listOfProducts>
        <fbc:geneProductAssociation>
          <fbc:or>
            <fbc:geneProductRef fbc:geneProduct="G_b0929"/>
            <fbc:geneProductRef fbc:geneProduct="G_b1377"/>
            <fbc:geneProductRef fbc:geneProduct="G_b2215"/>
            <fbc:geneProductRef fbc:geneProduct="G_b0241"/>
          </fbc:or>
        </fbc:geneProductAssociation>
      </reaction>
      <reaction id="R_GLTPD_fwr" name="Galactitol-1-phosphate dehydrogenase" reversible="false" fast="false" fbc:lowerFluxBound="cobra_0_bound" fbc:upperFluxBound="cobra_default_ub">
        <notes>
          <html xmlns="http://www.w3.org/1999/xhtml">
            <p>original_bigg_ids: [&apos;GLTPD&apos;]</p>
          </html>
        </notes>
        <listOfReactants>
          <speciesReference species="M_galt1p_c" stoichiometry="1" constant="true"/>
          <speciesReference species="M_nad_c" stoichiometry="1" constant="true"/>
          <speciesReference species="M_usage" stoichiometry="0.00237550759700842" constant="true"/>
        </listOfReactants>
        <listOfProducts>
          <speciesReference species="M_h_c" stoichiometry="1" constant="true"/>
          <speciesReference species="M_nadh_c" stoichiometry="1" constant="true"/>
          <speciesReference species="M_tag6p__D_c" stoichiometry="1" constant="true"/>
        </listOfProducts>
        <fbc:geneProductAssociation>
          <fbc:geneProductRef fbc:geneProduct="G_b2091"/>
        </fbc:geneProductAssociation>
      </reaction>
      <reaction id="R_GLU5K" name="Glutamate 5-kinase" reversible="false" fast="false" fbc:lowerFluxBound="cobra_0_bound" fbc:upperFluxBound="cobra_default_ub">
        <notes>
          <html xmlns="http://www.w3.org/1999/xhtml">
            <p>original_bigg_ids: [&apos;GLU5K&apos;]</p>
          </html>
        </notes>
        <listOfReactants>
          <speciesReference species="M_atp_c" stoichiometry="1" constant="true"/>
          <speciesReference species="M_glu__L_c" stoichiometry="1" constant="true"/>
          <speciesReference species="M_usage" stoichiometry="0.00433796467837141" constant="true"/>
        </listOfReactants>
        <listOfProducts>
          <speciesReference species="M_adp_c" stoichiometry="1" constant="true"/>
          <speciesReference species="M_glu5p_c" stoichiometry="1" constant="true"/>
        </listOfProducts>
        <fbc:geneProductAssociation>
          <fbc:geneProductRef fbc:geneProduct="G_b0242"/>
        </fbc:geneProductAssociation>
      </reaction>
      <reaction id="R_GLUABUTt7pp" name="4-aminobutyrate/glutamate antiport (periplasm)" reversible="true" fast="false" fbc:lowerFluxBound="cobra_default_lb" fbc:upperFluxBound="cobra_default_ub">
        <notes>
          <html xmlns="http://www.w3.org/1999/xhtml">
            <p>original_bigg_ids: [&apos;GLUABUTt7pp&apos;]</p>
          </html>
        </notes>
        <listOfReactants>
          <speciesReference species="M_4abut_c" stoichiometry="1" constant="true"/>
          <speciesReference species="M_glu__L_p" stoichiometry="1" constant="true"/>
        </listOfReactants>
        <listOfProducts>
          <speciesReference species="M_4abut_p" stoichiometry="1" constant="true"/>
          <speciesReference species="M_glu__L_c" stoichiometry="1" constant="true"/>
        </listOfProducts>
        <fbc:geneProductAssociation>
          <fbc:geneProductRef fbc:geneProduct="G_b1492"/>
        </fbc:geneProductAssociation>
      </reaction>
      <reaction id="R_GLUCYS" name="Gamma-glutamylcysteine synthetase" reversible="false" fast="false" fbc:lowerFluxBound="cobra_0_bound" fbc:upperFluxBound="cobra_default_ub">
        <notes>
          <html xmlns="http://www.w3.org/1999/xhtml">
            <p>original_bigg_ids: [&apos;GLUCYS&apos;]</p>
          </html>
        </notes>
        <listOfReactants>
          <speciesReference species="M_atp_c" stoichiometry="1" constant="true"/>
          <speciesReference species="M_cys__L_c" stoichiometry="1" constant="true"/>
          <speciesReference species="M_glu__L_c" stoichiometry="1" constant="true"/>
          <speciesReference species="M_usage" stoichiometry="0.0151819712931708" constant="true"/>
        </listOfReactants>
        <listOfProducts>
          <speciesReference species="M_adp_c" stoichiometry="1" constant="true"/>
          <speciesReference species="M_glucys_c" stoichiometry="1" constant="true"/>
          <speciesReference species="M_h_c" stoichiometry="1" constant="true"/>
          <speciesReference species="M_pi_c" stoichiometry="1" constant="true"/>
        </listOfProducts>
        <fbc:geneProductAssociation>
          <fbc:geneProductRef fbc:geneProduct="G_b2688"/>
        </fbc:geneProductAssociation>
      </reaction>
      <reaction id="R_GLUNpp" name="Glutaminase" reversible="false" fast="false" fbc:lowerFluxBound="cobra_0_bound" fbc:upperFluxBound="cobra_default_ub">
        <notes>
          <html xmlns="http://www.w3.org/1999/xhtml">
            <p>original_bigg_ids: [&apos;GLUNpp&apos;]</p>
          </html>
        </notes>
        <listOfReactants>
          <speciesReference species="M_gln__L_p" stoichiometry="1" constant="true"/>
          <speciesReference species="M_h2o_p" stoichiometry="1" constant="true"/>
          <speciesReference species="M_usage" stoichiometry="0.00132937285464277" constant="true"/>
        </listOfReactants>
        <listOfProducts>
          <speciesReference species="M_glu__L_p" stoichiometry="1" constant="true"/>
          <speciesReference species="M_nh4_p" stoichiometry="1" constant="true"/>
        </listOfProducts>
        <fbc:geneProductAssociation>
          <fbc:geneProductRef fbc:geneProduct="G_b2957"/>
        </fbc:geneProductAssociation>
      </reaction>
      <reaction id="R_GLUPRT" name="Glutamine phosphoribosyldiphosphate amidotransferase" reversible="false" fast="false" fbc:lowerFluxBound="cobra_0_bound" fbc:upperFluxBound="cobra_default_ub">
        <notes>
          <html xmlns="http://www.w3.org/1999/xhtml">
            <p>original_bigg_ids: [&apos;GLUPRT&apos;]</p>
          </html>
        </notes>
        <listOfReactants>
          <speciesReference species="M_gln__L_c" stoichiometry="1" constant="true"/>
          <speciesReference species="M_h2o_c" stoichiometry="1" constant="true"/>
          <speciesReference species="M_prpp_c" stoichiometry="1" constant="true"/>
          <speciesReference species="M_usage" stoichiometry="0.0129136834541065" constant="true"/>
        </listOfReactants>
        <listOfProducts>
          <speciesReference species="M_glu__L_c" stoichiometry="1" constant="true"/>
          <speciesReference species="M_ppi_c" stoichiometry="1" constant="true"/>
          <speciesReference species="M_pram_c" stoichiometry="1" constant="true"/>
        </listOfProducts>
        <fbc:geneProductAssociation>
          <fbc:geneProductRef fbc:geneProduct="G_b2312"/>
        </fbc:geneProductAssociation>
      </reaction>
      <reaction id="R_GLUR_fwr" name="Glutamate racemase" reversible="false" fast="false" fbc:lowerFluxBound="cobra_0_bound" fbc:upperFluxBound="cobra_default_ub">
        <notes>
          <html xmlns="http://www.w3.org/1999/xhtml">
            <p>original_bigg_ids: [&apos;GLUR&apos;]</p>
          </html>
        </notes>
        <listOfReactants>
          <speciesReference species="M_glu__D_c" stoichiometry="1" constant="true"/>
          <speciesReference species="M_usage" stoichiometry="0.00111788787433148" constant="true"/>
        </listOfReactants>
        <listOfProducts>
          <speciesReference species="M_glu__L_c" stoichiometry="1" constant="true"/>
        </listOfProducts>
        <fbc:geneProductAssociation>
          <fbc:geneProductRef fbc:geneProduct="G_b3967"/>
        </fbc:geneProductAssociation>
      </reaction>
      <reaction id="R_GLUSy" name="Glutamate synthase (NADPH)" reversible="false" fast="false" fbc:lowerFluxBound="cobra_0_bound" fbc:upperFluxBound="cobra_default_ub">
        <notes>
          <html xmlns="http://www.w3.org/1999/xhtml">
            <p>original_bigg_ids: [&apos;GLUSy&apos;]</p>
          </html>
        </notes>
        <listOfReactants>
          <speciesReference species="M_akg_c" stoichiometry="1" constant="true"/>
          <speciesReference species="M_gln__L_c" stoichiometry="1" constant="true"/>
          <speciesReference species="M_h_c" stoichiometry="1" constant="true"/>
          <speciesReference species="M_nadph_c" stoichiometry="1" constant="true"/>
          <speciesReference species="M_usage" stoichiometry="0.017988635811948" constant="true"/>
        </listOfReactants>
        <listOfProducts>
          <speciesReference species="M_glu__L_c" stoichiometry="2" constant="true"/>
          <speciesReference species="M_nadp_c" stoichiometry="1" constant="true"/>
        </listOfProducts>
        <fbc:geneProductAssociation>
          <fbc:and>
            <fbc:geneProductRef fbc:geneProduct="G_b3213"/>
            <fbc:geneProductRef fbc:geneProduct="G_b3212"/>
          </fbc:and>
        </fbc:geneProductAssociation>
      </reaction>
      <reaction id="R_GLUTRR" name="Glutamyl-tRNA reductase" reversible="false" fast="false" fbc:lowerFluxBound="cobra_0_bound" fbc:upperFluxBound="cobra_default_ub">
        <notes>
          <html xmlns="http://www.w3.org/1999/xhtml">
            <p>original_bigg_ids: [&apos;GLUTRR&apos;]</p>
          </html>
        </notes>
        <listOfReactants>
          <speciesReference species="M_glutrna_c" stoichiometry="1" constant="true"/>
          <speciesReference species="M_h_c" stoichiometry="1" constant="true"/>
          <speciesReference species="M_nadph_c" stoichiometry="1" constant="true"/>
          <speciesReference species="M_usage" stoichiometry="0.00527694362140718" constant="true"/>
        </listOfReactants>
        <listOfProducts>
          <speciesReference species="M_glu1sa_c" stoichiometry="1" constant="true"/>
          <speciesReference species="M_nadp_c" stoichiometry="1" constant="true"/>
          <speciesReference species="M_trnaglu_c" stoichiometry="1" constant="true"/>
        </listOfProducts>
        <fbc:geneProductAssociation>
          <fbc:geneProductRef fbc:geneProduct="G_b1210"/>
        </fbc:geneProductAssociation>
      </reaction>
      <reaction id="R_GLUTRS" name="Glutamyl-tRNA synthetase" reversible="false" fast="false" fbc:lowerFluxBound="cobra_0_bound" fbc:upperFluxBound="cobra_default_ub">
        <notes>
          <html xmlns="http://www.w3.org/1999/xhtml">
            <p>original_bigg_ids: [&apos;GLUTRS&apos;]</p>
          </html>
        </notes>
        <listOfReactants>
          <speciesReference species="M_atp_c" stoichiometry="1" constant="true"/>
          <speciesReference species="M_glu__L_c" stoichiometry="1" constant="true"/>
          <speciesReference species="M_trnaglu_c" stoichiometry="1" constant="true"/>
          <speciesReference species="M_usage" stoichiometry="0.0133609659679357" constant="true"/>
        </listOfReactants>
        <listOfProducts>
          <speciesReference species="M_amp_c" stoichiometry="1" constant="true"/>
          <speciesReference species="M_glutrna_c" stoichiometry="1" constant="true"/>
          <speciesReference species="M_ppi_c" stoichiometry="1" constant="true"/>
        </listOfProducts>
        <fbc:geneProductAssociation>
          <fbc:geneProductRef fbc:geneProduct="G_b2400"/>
        </fbc:geneProductAssociation>
      </reaction>
      <reaction id="R_GLUabcpp" name="L-glutamate transport via ABC system (periplasm)" reversible="false" fast="false" fbc:lowerFluxBound="cobra_0_bound" fbc:upperFluxBound="cobra_default_ub">
        <notes>
          <html xmlns="http://www.w3.org/1999/xhtml">
            <p>original_bigg_ids: [&apos;GLUabcpp&apos;]</p>
          </html>
        </notes>
        <listOfReactants>
          <speciesReference species="M_atp_c" stoichiometry="1" constant="true"/>
          <speciesReference species="M_glu__L_p" stoichiometry="1" constant="true"/>
          <speciesReference species="M_h2o_c" stoichiometry="1" constant="true"/>
        </listOfReactants>
        <listOfProducts>
          <speciesReference species="M_adp_c" stoichiometry="1" constant="true"/>
          <speciesReference species="M_glu__L_c" stoichiometry="1" constant="true"/>
          <speciesReference species="M_h_c" stoichiometry="1" constant="true"/>
          <speciesReference species="M_pi_c" stoichiometry="1" constant="true"/>
        </listOfProducts>
        <fbc:geneProductAssociation>
          <fbc:and>
            <fbc:geneProductRef fbc:geneProduct="G_b0653"/>
            <fbc:geneProductRef fbc:geneProduct="G_b0655"/>
            <fbc:geneProductRef fbc:geneProduct="G_b0654"/>
            <fbc:geneProductRef fbc:geneProduct="G_b0652"/>
          </fbc:and>
        </fbc:geneProductAssociation>
      </reaction>
      <reaction id="R_GLUt2rpp" name="L-glutamate transport via proton symport, reversible (periplasm)" reversible="true" fast="false" fbc:lowerFluxBound="cobra_default_lb" fbc:upperFluxBound="cobra_default_ub">
        <notes>
          <html xmlns="http://www.w3.org/1999/xhtml">
            <p>original_bigg_ids: [&apos;GLUt2rpp&apos;]</p>
          </html>
        </notes>
        <listOfReactants>
          <speciesReference species="M_glu__L_p" stoichiometry="1" constant="true"/>
          <speciesReference species="M_h_p" stoichiometry="1" constant="true"/>
        </listOfReactants>
        <listOfProducts>
          <speciesReference species="M_glu__L_c" stoichiometry="1" constant="true"/>
          <speciesReference species="M_h_c" stoichiometry="1" constant="true"/>
        </listOfProducts>
        <fbc:geneProductAssociation>
          <fbc:geneProductRef fbc:geneProduct="G_b4077"/>
        </fbc:geneProductAssociation>
      </reaction>
      <reaction id="R_GLUt4pp" name="Na+/glutamate symport (periplasm)" reversible="false" fast="false" fbc:lowerFluxBound="cobra_0_bound" fbc:upperFluxBound="cobra_default_ub">
        <notes>
          <html xmlns="http://www.w3.org/1999/xhtml">
            <p>original_bigg_ids: [&apos;GLUt4pp&apos;]</p>
          </html>
        </notes>
        <listOfReactants>
          <speciesReference species="M_glu__L_p" stoichiometry="1" constant="true"/>
          <speciesReference species="M_na1_p" stoichiometry="1" constant="true"/>
          <speciesReference species="M_usage" stoichiometry="0.00280636318948757" constant="true"/>
        </listOfReactants>
        <listOfProducts>
          <speciesReference species="M_glu__L_c" stoichiometry="1" constant="true"/>
          <speciesReference species="M_na1_c" stoichiometry="1" constant="true"/>
        </listOfProducts>
        <fbc:geneProductAssociation>
          <fbc:geneProductRef fbc:geneProduct="G_b3653"/>
        </fbc:geneProductAssociation>
      </reaction>
      <reaction id="R_GLUtex" name="L-glutamate transport via diffusion (extracellular to periplasm)" reversible="true" fast="false" fbc:lowerFluxBound="cobra_default_lb" fbc:upperFluxBound="cobra_default_ub">
        <notes>
          <html xmlns="http://www.w3.org/1999/xhtml">
            <p>original_bigg_ids: [&apos;GLUtex&apos;]</p>
          </html>
        </notes>
        <listOfReactants>
          <speciesReference species="M_glu__L_e" stoichiometry="1" constant="true"/>
        </listOfReactants>
        <listOfProducts>
          <speciesReference species="M_glu__L_p" stoichiometry="1" constant="true"/>
        </listOfProducts>
        <fbc:geneProductAssociation>
          <fbc:or>
            <fbc:geneProductRef fbc:geneProduct="G_b0241"/>
            <fbc:geneProductRef fbc:geneProduct="G_b0929"/>
            <fbc:geneProductRef fbc:geneProduct="G_b1377"/>
            <fbc:geneProductRef fbc:geneProduct="G_b2215"/>
          </fbc:or>
        </fbc:geneProductAssociation>
      </reaction>
      <reaction id="R_GLXCL" name="Glyoxalate carboligase" reversible="false" fast="false" fbc:lowerFluxBound="cobra_0_bound" fbc:upperFluxBound="cobra_default_ub">
        <notes>
          <html xmlns="http://www.w3.org/1999/xhtml">
            <p>original_bigg_ids: [&apos;GLXCL&apos;]</p>
          </html>
        </notes>
        <listOfReactants>
          <speciesReference species="M_glx_c" stoichiometry="2" constant="true"/>
          <speciesReference species="M_h_c" stoichiometry="1" constant="true"/>
          <speciesReference species="M_usage" stoichiometry="0.00610944758947333" constant="true"/>
        </listOfReactants>
        <listOfProducts>
          <speciesReference species="M_2h3oppan_c" stoichiometry="1" constant="true"/>
          <speciesReference species="M_co2_c" stoichiometry="1" constant="true"/>
        </listOfProducts>
        <fbc:geneProductAssociation>
          <fbc:geneProductRef fbc:geneProduct="G_b0507"/>
        </fbc:geneProductAssociation>
      </reaction>
      <reaction id="R_GLYALDtex" name="Glyceraldehyde transport via diffusion (extracellular to periplasm)" reversible="true" fast="false" fbc:lowerFluxBound="cobra_default_lb" fbc:upperFluxBound="cobra_default_ub">
        <notes>
          <html xmlns="http://www.w3.org/1999/xhtml">
            <p>original_bigg_ids: [&apos;GLYALDtex&apos;]</p>
          </html>
        </notes>
        <listOfReactants>
          <speciesReference species="M_glyald_e" stoichiometry="1" constant="true"/>
        </listOfReactants>
        <listOfProducts>
          <speciesReference species="M_glyald_p" stoichiometry="1" constant="true"/>
        </listOfProducts>
        <fbc:geneProductAssociation>
          <fbc:or>
            <fbc:geneProductRef fbc:geneProduct="G_b0241"/>
            <fbc:geneProductRef fbc:geneProduct="G_b0929"/>
            <fbc:geneProductRef fbc:geneProduct="G_b1377"/>
            <fbc:geneProductRef fbc:geneProduct="G_b2215"/>
          </fbc:or>
        </fbc:geneProductAssociation>
      </reaction>
      <reaction id="R_GLYALDtpp" name="Glyceraldehyde facilitated diffusion (periplasm)" reversible="true" fast="false" fbc:lowerFluxBound="cobra_default_lb" fbc:upperFluxBound="cobra_default_ub">
        <notes>
          <html xmlns="http://www.w3.org/1999/xhtml">
            <p>original_bigg_ids: [&apos;GLYALDtpp&apos;]</p>
          </html>
        </notes>
        <listOfReactants>
          <speciesReference species="M_glyald_p" stoichiometry="1" constant="true"/>
        </listOfReactants>
        <listOfProducts>
          <speciesReference species="M_glyald_c" stoichiometry="1" constant="true"/>
        </listOfProducts>
        <fbc:geneProductAssociation>
          <fbc:geneProductRef fbc:geneProduct="G_b3927"/>
        </fbc:geneProductAssociation>
      </reaction>
      <reaction id="R_GLYAT_fwr" name="Glycine C-acetyltransferase" reversible="false" fast="false" fbc:lowerFluxBound="cobra_0_bound" fbc:upperFluxBound="cobra_default_ub">
        <notes>
          <html xmlns="http://www.w3.org/1999/xhtml">
            <p>original_bigg_ids: [&apos;GLYAT&apos;]</p>
          </html>
        </notes>
        <listOfReactants>
          <speciesReference species="M_accoa_c" stoichiometry="1" constant="true"/>
          <speciesReference species="M_gly_c" stoichiometry="1" constant="true"/>
          <speciesReference species="M_usage" stoichiometry="0.0110719353237238" constant="true"/>
        </listOfReactants>
        <listOfProducts>
          <speciesReference species="M_2aobut_c" stoichiometry="1" constant="true"/>
          <speciesReference species="M_coa_c" stoichiometry="1" constant="true"/>
        </listOfProducts>
        <fbc:geneProductAssociation>
          <fbc:geneProductRef fbc:geneProduct="G_b3617"/>
        </fbc:geneProductAssociation>
      </reaction>
      <reaction id="R_GLYBabcpp" name="Glycine betaine transport via ABC system (periplasm)" reversible="false" fast="false" fbc:lowerFluxBound="cobra_0_bound" fbc:upperFluxBound="cobra_default_ub">
        <notes>
          <html xmlns="http://www.w3.org/1999/xhtml">
            <p>original_bigg_ids: [&apos;GLYBabcpp&apos;]</p>
          </html>
        </notes>
        <listOfReactants>
          <speciesReference species="M_atp_c" stoichiometry="1" constant="true"/>
          <speciesReference species="M_glyb_p" stoichiometry="1" constant="true"/>
          <speciesReference species="M_h2o_c" stoichiometry="1" constant="true"/>
        </listOfReactants>
        <listOfProducts>
          <speciesReference species="M_adp_c" stoichiometry="1" constant="true"/>
          <speciesReference species="M_glyb_c" stoichiometry="1" constant="true"/>
          <speciesReference species="M_h_c" stoichiometry="1" constant="true"/>
          <speciesReference species="M_pi_c" stoichiometry="1" constant="true"/>
        </listOfProducts>
        <fbc:geneProductAssociation>
          <fbc:or>
            <fbc:and>
              <fbc:geneProductRef fbc:geneProduct="G_b2131"/>
              <fbc:geneProductRef fbc:geneProduct="G_b2129"/>
              <fbc:geneProductRef fbc:geneProduct="G_b2130"/>
              <fbc:geneProductRef fbc:geneProduct="G_b2128"/>
            </fbc:and>
            <fbc:and>
              <fbc:geneProductRef fbc:geneProduct="G_b2677"/>
              <fbc:geneProductRef fbc:geneProduct="G_b2679"/>
              <fbc:geneProductRef fbc:geneProduct="G_b2678"/>
            </fbc:and>
          </fbc:or>
        </fbc:geneProductAssociation>
      </reaction>
      <reaction id="R_GLYBt2pp" name="Glycine betaine transport via proton symport (periplasm)" reversible="false" fast="false" fbc:lowerFluxBound="cobra_0_bound" fbc:upperFluxBound="cobra_default_ub">
        <notes>
          <html xmlns="http://www.w3.org/1999/xhtml">
            <p>original_bigg_ids: [&apos;GLYBt2pp&apos;]</p>
          </html>
        </notes>
        <listOfReactants>
          <speciesReference species="M_glyb_p" stoichiometry="1" constant="true"/>
          <speciesReference species="M_h_p" stoichiometry="1" constant="true"/>
        </listOfReactants>
        <listOfProducts>
          <speciesReference species="M_glyb_c" stoichiometry="1" constant="true"/>
          <speciesReference species="M_h_c" stoichiometry="1" constant="true"/>
        </listOfProducts>
        <fbc:geneProductAssociation>
          <fbc:or>
            <fbc:geneProductRef fbc:geneProduct="G_b1801"/>
            <fbc:geneProductRef fbc:geneProduct="G_b4111"/>
          </fbc:or>
        </fbc:geneProductAssociation>
      </reaction>
      <reaction id="R_GLYBt3pp" name="Glycine betaine transport via proton antiport (periplasm)" reversible="false" fast="false" fbc:lowerFluxBound="cobra_0_bound" fbc:upperFluxBound="cobra_default_ub">
        <notes>
          <html xmlns="http://www.w3.org/1999/xhtml">
            <p>original_bigg_ids: [&apos;GLYBt3pp&apos;]</p>
          </html>
        </notes>
        <listOfReactants>
          <speciesReference species="M_glyb_c" stoichiometry="1" constant="true"/>
          <speciesReference species="M_h_p" stoichiometry="1" constant="true"/>
        </listOfReactants>
        <listOfProducts>
          <speciesReference species="M_glyb_p" stoichiometry="1" constant="true"/>
          <speciesReference species="M_h_c" stoichiometry="1" constant="true"/>
        </listOfProducts>
        <fbc:geneProductAssociation>
          <fbc:geneProductRef fbc:geneProduct="G_b0543"/>
        </fbc:geneProductAssociation>
      </reaction>
      <reaction id="R_GLYBtex" name="Glycine betaine transport via diffusion (extracellular to periplasm)" reversible="true" fast="false" fbc:lowerFluxBound="cobra_default_lb" fbc:upperFluxBound="cobra_default_ub">
        <notes>
          <html xmlns="http://www.w3.org/1999/xhtml">
            <p>original_bigg_ids: [&apos;GLYBtex&apos;]</p>
          </html>
        </notes>
        <listOfReactants>
          <speciesReference species="M_glyb_e" stoichiometry="1" constant="true"/>
        </listOfReactants>
        <listOfProducts>
          <speciesReference species="M_glyb_p" stoichiometry="1" constant="true"/>
        </listOfProducts>
        <fbc:geneProductAssociation>
          <fbc:or>
            <fbc:geneProductRef fbc:geneProduct="G_b0241"/>
            <fbc:geneProductRef fbc:geneProduct="G_b0929"/>
            <fbc:geneProductRef fbc:geneProduct="G_b1377"/>
            <fbc:geneProductRef fbc:geneProduct="G_b2215"/>
          </fbc:or>
        </fbc:geneProductAssociation>
      </reaction>
      <reaction id="R_GLYC2Pabcpp" name="Sn-Glycerol 2-phosphate transport via ABC system (periplasm)" reversible="false" fast="false" fbc:lowerFluxBound="cobra_0_bound" fbc:upperFluxBound="cobra_default_ub">
        <notes>
          <html xmlns="http://www.w3.org/1999/xhtml">
            <p>original_bigg_ids: [&apos;GLYC2Pabcpp&apos;]</p>
          </html>
        </notes>
        <listOfReactants>
          <speciesReference species="M_atp_c" stoichiometry="1" constant="true"/>
          <speciesReference species="M_glyc2p_p" stoichiometry="1" constant="true"/>
          <speciesReference species="M_h2o_c" stoichiometry="1" constant="true"/>
        </listOfReactants>
        <listOfProducts>
          <speciesReference species="M_adp_c" stoichiometry="1" constant="true"/>
          <speciesReference species="M_glyc2p_c" stoichiometry="1" constant="true"/>
          <speciesReference species="M_h_c" stoichiometry="1" constant="true"/>
          <speciesReference species="M_pi_c" stoichiometry="1" constant="true"/>
        </listOfProducts>
        <fbc:geneProductAssociation>
          <fbc:and>
            <fbc:geneProductRef fbc:geneProduct="G_b3450"/>
            <fbc:geneProductRef fbc:geneProduct="G_b3453"/>
            <fbc:geneProductRef fbc:geneProduct="G_b3451"/>
            <fbc:geneProductRef fbc:geneProduct="G_b3452"/>
          </fbc:and>
        </fbc:geneProductAssociation>
      </reaction>
      <reaction id="R_GLYC2Ptex" name="Glycerol-2-phosphate transport via diffusion (extracellular to periplasm)" reversible="true" fast="false" fbc:lowerFluxBound="cobra_default_lb" fbc:upperFluxBound="cobra_default_ub">
        <notes>
          <html xmlns="http://www.w3.org/1999/xhtml">
            <p>original_bigg_ids: [&apos;GLYC2Ptex&apos;]</p>
          </html>
        </notes>
        <listOfReactants>
          <speciesReference species="M_glyc2p_e" stoichiometry="1" constant="true"/>
        </listOfReactants>
        <listOfProducts>
          <speciesReference species="M_glyc2p_p" stoichiometry="1" constant="true"/>
        </listOfProducts>
        <fbc:geneProductAssociation>
          <fbc:or>
            <fbc:geneProductRef fbc:geneProduct="G_b0241"/>
            <fbc:geneProductRef fbc:geneProduct="G_b0929"/>
            <fbc:geneProductRef fbc:geneProduct="G_b1377"/>
            <fbc:geneProductRef fbc:geneProduct="G_b2215"/>
          </fbc:or>
        </fbc:geneProductAssociation>
      </reaction>
      <reaction id="R_GLYC3Pabcpp" name="Sn-Glycerol 3-phosphate transport via ABC system (periplasm)" reversible="false" fast="false" fbc:lowerFluxBound="cobra_0_bound" fbc:upperFluxBound="cobra_default_ub">
        <notes>
          <html xmlns="http://www.w3.org/1999/xhtml">
            <p>original_bigg_ids: [&apos;GLYC3Pabcpp&apos;]</p>
          </html>
        </notes>
        <listOfReactants>
          <speciesReference species="M_atp_c" stoichiometry="1" constant="true"/>
          <speciesReference species="M_glyc3p_p" stoichiometry="1" constant="true"/>
          <speciesReference species="M_h2o_c" stoichiometry="1" constant="true"/>
        </listOfReactants>
        <listOfProducts>
          <speciesReference species="M_adp_c" stoichiometry="1" constant="true"/>
          <speciesReference species="M_glyc3p_c" stoichiometry="1" constant="true"/>
          <speciesReference species="M_h_c" stoichiometry="1" constant="true"/>
          <speciesReference species="M_pi_c" stoichiometry="1" constant="true"/>
        </listOfProducts>
        <fbc:geneProductAssociation>
          <fbc:and>
            <fbc:geneProductRef fbc:geneProduct="G_b3452"/>
            <fbc:geneProductRef fbc:geneProduct="G_b3451"/>
            <fbc:geneProductRef fbc:geneProduct="G_b3453"/>
            <fbc:geneProductRef fbc:geneProduct="G_b3450"/>
          </fbc:and>
        </fbc:geneProductAssociation>
      </reaction>
      <reaction id="R_GLYC3Pt6pp" name="Glycerol-3-phosphate : phosphate antiporter (periplasm)" reversible="false" fast="false" fbc:lowerFluxBound="cobra_0_bound" fbc:upperFluxBound="cobra_default_ub">
        <notes>
          <html xmlns="http://www.w3.org/1999/xhtml">
            <p>original_bigg_ids: [&apos;GLYC3Pt6pp&apos;]</p>
          </html>
        </notes>
        <listOfReactants>
          <speciesReference species="M_glyc3p_p" stoichiometry="1" constant="true"/>
          <speciesReference species="M_pi_c" stoichiometry="1" constant="true"/>
        </listOfReactants>
        <listOfProducts>
          <speciesReference species="M_glyc3p_c" stoichiometry="1" constant="true"/>
          <speciesReference species="M_pi_p" stoichiometry="1" constant="true"/>
        </listOfProducts>
        <fbc:geneProductAssociation>
          <fbc:geneProductRef fbc:geneProduct="G_b2240"/>
        </fbc:geneProductAssociation>
      </reaction>
      <reaction id="R_GLYC3Ptex" name="Glycerol-3-phosphate transport via diffusion (extracellular to periplasm)" reversible="true" fast="false" fbc:lowerFluxBound="cobra_default_lb" fbc:upperFluxBound="cobra_default_ub">
        <notes>
          <html xmlns="http://www.w3.org/1999/xhtml">
            <p>original_bigg_ids: [&apos;GLYC3Ptex&apos;]</p>
          </html>
        </notes>
        <listOfReactants>
          <speciesReference species="M_glyc3p_e" stoichiometry="1" constant="true"/>
        </listOfReactants>
        <listOfProducts>
          <speciesReference species="M_glyc3p_p" stoichiometry="1" constant="true"/>
        </listOfProducts>
        <fbc:geneProductAssociation>
          <fbc:or>
            <fbc:geneProductRef fbc:geneProduct="G_b0241"/>
            <fbc:geneProductRef fbc:geneProduct="G_b0929"/>
            <fbc:geneProductRef fbc:geneProduct="G_b1377"/>
            <fbc:geneProductRef fbc:geneProduct="G_b2215"/>
          </fbc:or>
        </fbc:geneProductAssociation>
      </reaction>
      <reaction id="R_GLYCAt2rpp" name="D-glycerate transport via proton symport, reversible (periplasm)" reversible="true" fast="false" fbc:lowerFluxBound="cobra_default_lb" fbc:upperFluxBound="cobra_default_ub">
        <notes>
          <html xmlns="http://www.w3.org/1999/xhtml">
            <p>original_bigg_ids: [&apos;GLYCAt2rpp&apos;]</p>
          </html>
        </notes>
        <listOfReactants>
          <speciesReference species="M_glyc__R_p" stoichiometry="1" constant="true"/>
          <speciesReference species="M_h_p" stoichiometry="1" constant="true"/>
        </listOfReactants>
        <listOfProducts>
          <speciesReference species="M_glyc__R_c" stoichiometry="1" constant="true"/>
          <speciesReference species="M_h_c" stoichiometry="1" constant="true"/>
        </listOfProducts>
        <fbc:geneProductAssociation>
          <fbc:or>
            <fbc:geneProductRef fbc:geneProduct="G_b3127"/>
            <fbc:geneProductRef fbc:geneProduct="G_b2789"/>
          </fbc:or>
        </fbc:geneProductAssociation>
      </reaction>
      <reaction id="R_GLYCAtex" name="D-glycerate transport via diffusion (extracellular to periplasm)" reversible="true" fast="false" fbc:lowerFluxBound="cobra_default_lb" fbc:upperFluxBound="cobra_default_ub">
        <notes>
          <html xmlns="http://www.w3.org/1999/xhtml">
            <p>original_bigg_ids: [&apos;GLYCAtex&apos;]</p>
          </html>
        </notes>
        <listOfReactants>
          <speciesReference species="M_glyc__R_e" stoichiometry="1" constant="true"/>
        </listOfReactants>
        <listOfProducts>
          <speciesReference species="M_glyc__R_p" stoichiometry="1" constant="true"/>
        </listOfProducts>
        <fbc:geneProductAssociation>
          <fbc:or>
            <fbc:geneProductRef fbc:geneProduct="G_b0241"/>
            <fbc:geneProductRef fbc:geneProduct="G_b0929"/>
            <fbc:geneProductRef fbc:geneProduct="G_b1377"/>
            <fbc:geneProductRef fbc:geneProduct="G_b2215"/>
          </fbc:or>
        </fbc:geneProductAssociation>
      </reaction>
      <reaction id="R_GLYCDx" name="Glycerol dehydrogenase" reversible="false" fast="false" fbc:lowerFluxBound="cobra_0_bound" fbc:upperFluxBound="cobra_default_ub">
        <notes>
          <html xmlns="http://www.w3.org/1999/xhtml">
            <p>original_bigg_ids: [&apos;GLYCDx&apos;]</p>
          </html>
        </notes>
        <listOfReactants>
          <speciesReference species="M_glyc_c" stoichiometry="1" constant="true"/>
          <speciesReference species="M_nad_c" stoichiometry="1" constant="true"/>
          <speciesReference species="M_usage" stoichiometry="0.000595156206572369" constant="true"/>
        </listOfReactants>
        <listOfProducts>
          <speciesReference species="M_dha_c" stoichiometry="1" constant="true"/>
          <speciesReference species="M_h_c" stoichiometry="1" constant="true"/>
          <speciesReference species="M_nadh_c" stoichiometry="1" constant="true"/>
        </listOfProducts>
        <fbc:geneProductAssociation>
          <fbc:geneProductRef fbc:geneProduct="G_b3945"/>
        </fbc:geneProductAssociation>
      </reaction>
      <reaction id="R_GLYCK" name="Glycerate kinase" reversible="false" fast="false" fbc:lowerFluxBound="cobra_0_bound" fbc:upperFluxBound="cobra_default_ub">
        <notes>
          <html xmlns="http://www.w3.org/1999/xhtml">
            <p>original_bigg_ids: [&apos;GLYCK&apos;]</p>
          </html>
        </notes>
        <listOfReactants>
          <speciesReference species="M_atp_c" stoichiometry="1" constant="true"/>
          <speciesReference species="M_glyc__R_c" stoichiometry="1" constant="true"/>
          <speciesReference species="M_usage" stoichiometry="0.000494289954709941" constant="true"/>
        </listOfReactants>
        <listOfProducts>
          <speciesReference species="M_3pg_c" stoichiometry="1" constant="true"/>
          <speciesReference species="M_adp_c" stoichiometry="1" constant="true"/>
          <speciesReference species="M_h_c" stoichiometry="1" constant="true"/>
        </listOfProducts>
        <fbc:geneProductAssociation>
          <fbc:geneProductRef fbc:geneProduct="G_b0514"/>
        </fbc:geneProductAssociation>
      </reaction>
      <reaction id="R_GLYCK2" name="Glycerate kinase" reversible="false" fast="false" fbc:lowerFluxBound="cobra_0_bound" fbc:upperFluxBound="cobra_default_ub">
        <notes>
          <html xmlns="http://www.w3.org/1999/xhtml">
            <p>original_bigg_ids: [&apos;GLYCK2&apos;]</p>
          </html>
        </notes>
        <listOfReactants>
          <speciesReference species="M_atp_c" stoichiometry="1" constant="true"/>
          <speciesReference species="M_glyc__R_c" stoichiometry="1" constant="true"/>
          <speciesReference species="M_usage" stoichiometry="0.00125462639168192" constant="true"/>
        </listOfReactants>
        <listOfProducts>
          <speciesReference species="M_2pg_c" stoichiometry="1" constant="true"/>
          <speciesReference species="M_adp_c" stoichiometry="1" constant="true"/>
          <speciesReference species="M_h_c" stoichiometry="1" constant="true"/>
        </listOfProducts>
        <fbc:geneProductAssociation>
          <fbc:geneProductRef fbc:geneProduct="G_b3124"/>
        </fbc:geneProductAssociation>
      </reaction>
      <reaction id="R_GLYCL" name="Glycine Cleavage System" reversible="false" fast="false" fbc:lowerFluxBound="cobra_0_bound" fbc:upperFluxBound="cobra_default_ub">
        <notes>
          <html xmlns="http://www.w3.org/1999/xhtml">
            <p>original_bigg_ids: [&apos;GLYCL&apos;]</p>
          </html>
        </notes>
        <listOfReactants>
          <speciesReference species="M_gly_c" stoichiometry="1" constant="true"/>
          <speciesReference species="M_nad_c" stoichiometry="1" constant="true"/>
          <speciesReference species="M_thf_c" stoichiometry="1" constant="true"/>
          <speciesReference species="M_usage" stoichiometry="0.0128129349929014" constant="true"/>
        </listOfReactants>
        <listOfProducts>
          <speciesReference species="M_co2_c" stoichiometry="1" constant="true"/>
          <speciesReference species="M_mlthf_c" stoichiometry="1" constant="true"/>
          <speciesReference species="M_nadh_c" stoichiometry="1" constant="true"/>
          <speciesReference species="M_nh4_c" stoichiometry="1" constant="true"/>
        </listOfProducts>
        <fbc:geneProductAssociation>
          <fbc:and>
            <fbc:geneProductRef fbc:geneProduct="G_b2904"/>
            <fbc:geneProductRef fbc:geneProduct="G_b2903"/>
            <fbc:geneProductRef fbc:geneProduct="G_b0116"/>
            <fbc:geneProductRef fbc:geneProduct="G_b2905"/>
          </fbc:and>
        </fbc:geneProductAssociation>
      </reaction>
      <reaction id="R_GLYCLTt2rpp" name="Glycolate transport via proton symport, reversible (periplasm)" reversible="true" fast="false" fbc:lowerFluxBound="cobra_default_lb" fbc:upperFluxBound="cobra_default_ub">
        <notes>
          <html xmlns="http://www.w3.org/1999/xhtml">
            <p>original_bigg_ids: [&apos;GLYCLTt2rpp&apos;]</p>
          </html>
        </notes>
        <listOfReactants>
          <speciesReference species="M_glyclt_p" stoichiometry="1" constant="true"/>
          <speciesReference species="M_h_p" stoichiometry="1" constant="true"/>
        </listOfReactants>
        <listOfProducts>
          <speciesReference species="M_glyclt_c" stoichiometry="1" constant="true"/>
          <speciesReference species="M_h_c" stoichiometry="1" constant="true"/>
        </listOfProducts>
        <fbc:geneProductAssociation>
          <fbc:or>
            <fbc:geneProductRef fbc:geneProduct="G_b3603"/>
            <fbc:geneProductRef fbc:geneProduct="G_b2975"/>
          </fbc:or>
        </fbc:geneProductAssociation>
      </reaction>
      <reaction id="R_GLYCLTt4pp" name="Glycolate transport via sodium symport (periplasm)" reversible="false" fast="false" fbc:lowerFluxBound="cobra_0_bound" fbc:upperFluxBound="cobra_default_ub">
        <notes>
          <html xmlns="http://www.w3.org/1999/xhtml">
            <p>original_bigg_ids: [&apos;GLYCLTt4pp&apos;]</p>
          </html>
        </notes>
        <listOfReactants>
          <speciesReference species="M_glyclt_p" stoichiometry="1" constant="true"/>
          <speciesReference species="M_na1_p" stoichiometry="1" constant="true"/>
        </listOfReactants>
        <listOfProducts>
          <speciesReference species="M_glyclt_c" stoichiometry="1" constant="true"/>
          <speciesReference species="M_na1_c" stoichiometry="1" constant="true"/>
        </listOfProducts>
        <fbc:geneProductAssociation>
          <fbc:geneProductRef fbc:geneProduct="G_b4067"/>
        </fbc:geneProductAssociation>
      </reaction>
      <reaction id="R_GLYCLTtex" name="Glycolate transport via diffusion (extracellular to periplasm)" reversible="true" fast="false" fbc:lowerFluxBound="cobra_default_lb" fbc:upperFluxBound="cobra_default_ub">
        <notes>
          <html xmlns="http://www.w3.org/1999/xhtml">
            <p>original_bigg_ids: [&apos;GLYCLTtex&apos;]</p>
          </html>
        </notes>
        <listOfReactants>
          <speciesReference species="M_glyclt_e" stoichiometry="1" constant="true"/>
        </listOfReactants>
        <listOfProducts>
          <speciesReference species="M_glyclt_p" stoichiometry="1" constant="true"/>
        </listOfProducts>
        <fbc:geneProductAssociation>
          <fbc:or>
            <fbc:geneProductRef fbc:geneProduct="G_b0241"/>
            <fbc:geneProductRef fbc:geneProduct="G_b0929"/>
            <fbc:geneProductRef fbc:geneProduct="G_b1377"/>
            <fbc:geneProductRef fbc:geneProduct="G_b2215"/>
          </fbc:or>
        </fbc:geneProductAssociation>
      </reaction>
      <reaction id="R_GLYCTO2" name="Glycolate oxidase" reversible="false" fast="false" fbc:lowerFluxBound="cobra_0_bound" fbc:upperFluxBound="cobra_default_ub">
        <notes>
          <html xmlns="http://www.w3.org/1999/xhtml">
            <p>original_bigg_ids: [&apos;GLYCTO2&apos;]</p>
          </html>
        </notes>
        <listOfReactants>
          <speciesReference species="M_glyclt_c" stoichiometry="1" constant="true"/>
          <speciesReference species="M_q8_c" stoichiometry="1" constant="true"/>
          <speciesReference species="M_usage" stoichiometry="0.00882827811836655" constant="true"/>
        </listOfReactants>
        <listOfProducts>
          <speciesReference species="M_glx_c" stoichiometry="1" constant="true"/>
          <speciesReference species="M_q8h2_c" stoichiometry="1" constant="true"/>
        </listOfProducts>
        <fbc:geneProductAssociation>
          <fbc:and>
            <fbc:geneProductRef fbc:geneProduct="G_b2979"/>
            <fbc:geneProductRef fbc:geneProduct="G_b4468"/>
            <fbc:geneProductRef fbc:geneProduct="G_b4467"/>
          </fbc:and>
        </fbc:geneProductAssociation>
      </reaction>
      <reaction id="R_GLYCTO3" name="Glycolate oxidase" reversible="false" fast="false" fbc:lowerFluxBound="cobra_0_bound" fbc:upperFluxBound="cobra_default_ub">
        <notes>
          <html xmlns="http://www.w3.org/1999/xhtml">
            <p>original_bigg_ids: [&apos;GLYCTO3&apos;]</p>
          </html>
        </notes>
        <listOfReactants>
          <speciesReference species="M_glyclt_c" stoichiometry="1" constant="true"/>
          <speciesReference species="M_mqn8_c" stoichiometry="1" constant="true"/>
          <speciesReference species="M_usage" stoichiometry="0.00882827811836655" constant="true"/>
        </listOfReactants>
        <listOfProducts>
          <speciesReference species="M_glx_c" stoichiometry="1" constant="true"/>
          <speciesReference species="M_mql8_c" stoichiometry="1" constant="true"/>
        </listOfProducts>
        <fbc:geneProductAssociation>
          <fbc:and>
            <fbc:geneProductRef fbc:geneProduct="G_b2979"/>
            <fbc:geneProductRef fbc:geneProduct="G_b4468"/>
            <fbc:geneProductRef fbc:geneProduct="G_b4467"/>
          </fbc:and>
        </fbc:geneProductAssociation>
      </reaction>
      <reaction id="R_GLYCTO4" name="Glycolate oxidase" reversible="false" fast="false" fbc:lowerFluxBound="cobra_0_bound" fbc:upperFluxBound="cobra_default_ub">
        <notes>
          <html xmlns="http://www.w3.org/1999/xhtml">
            <p>original_bigg_ids: [&apos;GLYCTO4&apos;]</p>
          </html>
        </notes>
        <listOfReactants>
          <speciesReference species="M_2dmmq8_c" stoichiometry="1" constant="true"/>
          <speciesReference species="M_glyclt_c" stoichiometry="1" constant="true"/>
          <speciesReference species="M_usage" stoichiometry="0.0227516072193793" constant="true"/>
        </listOfReactants>
        <listOfProducts>
          <speciesReference species="M_2dmmql8_c" stoichiometry="1" constant="true"/>
          <speciesReference species="M_glx_c" stoichiometry="1" constant="true"/>
        </listOfProducts>
        <fbc:geneProductAssociation>
          <fbc:and>
            <fbc:geneProductRef fbc:geneProduct="G_b2979"/>
            <fbc:geneProductRef fbc:geneProduct="G_b4468"/>
            <fbc:geneProductRef fbc:geneProduct="G_b4467"/>
          </fbc:and>
        </fbc:geneProductAssociation>
      </reaction>
      <reaction id="R_GLYCtex" name="Glycerol transport via diffusion (extracellular to periplasm)" reversible="true" fast="false" fbc:lowerFluxBound="cobra_default_lb" fbc:upperFluxBound="cobra_default_ub">
        <notes>
          <html xmlns="http://www.w3.org/1999/xhtml">
            <p>original_bigg_ids: [&apos;GLYCtex&apos;]</p>
          </html>
        </notes>
        <listOfReactants>
          <speciesReference species="M_glyc_e" stoichiometry="1" constant="true"/>
        </listOfReactants>
        <listOfProducts>
          <speciesReference species="M_glyc_p" stoichiometry="1" constant="true"/>
        </listOfProducts>
        <fbc:geneProductAssociation>
          <fbc:or>
            <fbc:geneProductRef fbc:geneProduct="G_b0241"/>
            <fbc:geneProductRef fbc:geneProduct="G_b0929"/>
            <fbc:geneProductRef fbc:geneProduct="G_b1377"/>
            <fbc:geneProductRef fbc:geneProduct="G_b2215"/>
          </fbc:or>
        </fbc:geneProductAssociation>
      </reaction>
      <reaction id="R_GLYCtpp" name="Glycerol transport via channel (periplasm)" reversible="true" fast="false" fbc:lowerFluxBound="cobra_default_lb" fbc:upperFluxBound="cobra_default_ub">
        <notes>
          <html xmlns="http://www.w3.org/1999/xhtml">
            <p>original_bigg_ids: [&apos;GLYCtpp&apos;]</p>
          </html>
        </notes>
        <listOfReactants>
          <speciesReference species="M_glyc_c" stoichiometry="1" constant="true"/>
        </listOfReactants>
        <listOfProducts>
          <speciesReference species="M_glyc_p" stoichiometry="1" constant="true"/>
        </listOfProducts>
        <fbc:geneProductAssociation>
          <fbc:or>
            <fbc:geneProductRef fbc:geneProduct="G_s0001"/>
            <fbc:geneProductRef fbc:geneProduct="G_b3927"/>
          </fbc:or>
        </fbc:geneProductAssociation>
      </reaction>
      <reaction id="R_GLYK" name="Glycerol kinase" reversible="false" fast="false" fbc:lowerFluxBound="cobra_0_bound" fbc:upperFluxBound="cobra_default_ub">
        <notes>
          <html xmlns="http://www.w3.org/1999/xhtml">
            <p>original_bigg_ids: [&apos;GLYK&apos;]</p>
          </html>
        </notes>
        <listOfReactants>
          <speciesReference species="M_atp_c" stoichiometry="1" constant="true"/>
          <speciesReference species="M_glyc_c" stoichiometry="1" constant="true"/>
          <speciesReference species="M_usage" stoichiometry="0.00274808265326156" constant="true"/>
        </listOfReactants>
        <listOfProducts>
          <speciesReference species="M_adp_c" stoichiometry="1" constant="true"/>
          <speciesReference species="M_glyc3p_c" stoichiometry="1" constant="true"/>
          <speciesReference species="M_h_c" stoichiometry="1" constant="true"/>
        </listOfProducts>
        <fbc:geneProductAssociation>
          <fbc:geneProductRef fbc:geneProduct="G_b3926"/>
        </fbc:geneProductAssociation>
      </reaction>
      <reaction id="R_GLYOX" name="Hydroxyacylglutathione hydrolase" reversible="false" fast="false" fbc:lowerFluxBound="cobra_0_bound" fbc:upperFluxBound="cobra_default_ub">
        <notes>
          <html xmlns="http://www.w3.org/1999/xhtml">
            <p>original_bigg_ids: [&apos;GLYOX&apos;]</p>
          </html>
        </notes>
        <listOfReactants>
          <speciesReference species="M_h2o_c" stoichiometry="1" constant="true"/>
          <speciesReference species="M_lgt__S_c" stoichiometry="1" constant="true"/>
          <speciesReference species="M_usage" stoichiometry="0.000460060347673932" constant="true"/>
        </listOfReactants>
        <listOfProducts>
          <speciesReference species="M_gthrd_c" stoichiometry="1" constant="true"/>
          <speciesReference species="M_h_c" stoichiometry="1" constant="true"/>
          <speciesReference species="M_lac__D_c" stoichiometry="1" constant="true"/>
        </listOfProducts>
        <fbc:geneProductAssociation>
          <fbc:geneProductRef fbc:geneProduct="G_b0212"/>
        </fbc:geneProductAssociation>
      </reaction>
      <reaction id="R_GLYOX3" name="Glyoxalase III" reversible="false" fast="false" fbc:lowerFluxBound="cobra_0_bound" fbc:upperFluxBound="cobra_default_ub">
        <notes>
          <html xmlns="http://www.w3.org/1999/xhtml">
            <p>original_bigg_ids: [&apos;GLYOX3&apos;]</p>
          </html>
        </notes>
        <listOfReactants>
          <speciesReference species="M_h2o_c" stoichiometry="1" constant="true"/>
          <speciesReference species="M_mthgxl_c" stoichiometry="1" constant="true"/>
          <speciesReference species="M_usage" stoichiometry="0.00159388158984137" constant="true"/>
        </listOfReactants>
        <listOfProducts>
          <speciesReference species="M_h_c" stoichiometry="1" constant="true"/>
          <speciesReference species="M_lac__D_c" stoichiometry="1" constant="true"/>
        </listOfProducts>
        <fbc:geneProductAssociation>
          <fbc:geneProductRef fbc:geneProduct="G_b1967"/>
        </fbc:geneProductAssociation>
      </reaction>
      <reaction id="R_GLYt2pp" name="Glycine transport in via proton symport (periplasm)" reversible="false" fast="false" fbc:lowerFluxBound="cobra_0_bound" fbc:upperFluxBound="cobra_default_ub">
        <notes>
          <html xmlns="http://www.w3.org/1999/xhtml">
            <p>original_bigg_ids: [&apos;GLYt2pp&apos;]</p>
          </html>
        </notes>
        <listOfReactants>
          <speciesReference species="M_gly_p" stoichiometry="1" constant="true"/>
          <speciesReference species="M_h_p" stoichiometry="1" constant="true"/>
        </listOfReactants>
        <listOfProducts>
          <speciesReference species="M_gly_c" stoichiometry="1" constant="true"/>
          <speciesReference species="M_h_c" stoichiometry="1" constant="true"/>
        </listOfProducts>
        <fbc:geneProductAssociation>
          <fbc:or>
            <fbc:geneProductRef fbc:geneProduct="G_b1801"/>
            <fbc:geneProductRef fbc:geneProduct="G_b4208"/>
          </fbc:or>
        </fbc:geneProductAssociation>
      </reaction>
      <reaction id="R_GLYt4pp" name="Glycine transport in via sodium symport (periplasm)" reversible="false" fast="false" fbc:lowerFluxBound="cobra_0_bound" fbc:upperFluxBound="cobra_default_ub">
        <notes>
          <html xmlns="http://www.w3.org/1999/xhtml">
            <p>original_bigg_ids: [&apos;GLYt4pp&apos;]</p>
          </html>
        </notes>
        <listOfReactants>
          <speciesReference species="M_gly_p" stoichiometry="1" constant="true"/>
          <speciesReference species="M_na1_p" stoichiometry="1" constant="true"/>
        </listOfReactants>
        <listOfProducts>
          <speciesReference species="M_gly_c" stoichiometry="1" constant="true"/>
          <speciesReference species="M_na1_c" stoichiometry="1" constant="true"/>
        </listOfProducts>
        <fbc:geneProductAssociation>
          <fbc:geneProductRef fbc:geneProduct="G_b0007"/>
        </fbc:geneProductAssociation>
      </reaction>
      <reaction id="R_GLYtex" name="Glycine transport via diffusion (extracellular to periplasm)" reversible="true" fast="false" fbc:lowerFluxBound="cobra_default_lb" fbc:upperFluxBound="cobra_default_ub">
        <notes>
          <html xmlns="http://www.w3.org/1999/xhtml">
            <p>original_bigg_ids: [&apos;GLYtex&apos;]</p>
          </html>
        </notes>
        <listOfReactants>
          <speciesReference species="M_gly_e" stoichiometry="1" constant="true"/>
        </listOfReactants>
        <listOfProducts>
          <speciesReference species="M_gly_p" stoichiometry="1" constant="true"/>
        </listOfProducts>
        <fbc:geneProductAssociation>
          <fbc:or>
            <fbc:geneProductRef fbc:geneProduct="G_b0241"/>
            <fbc:geneProductRef fbc:geneProduct="G_b0929"/>
            <fbc:geneProductRef fbc:geneProduct="G_b1377"/>
            <fbc:geneProductRef fbc:geneProduct="G_b2215"/>
          </fbc:or>
        </fbc:geneProductAssociation>
      </reaction>
      <reaction id="R_GLYtpp" name="Glycine transport via facillitated diffusion" reversible="true" fast="false" fbc:lowerFluxBound="cobra_default_lb" fbc:upperFluxBound="cobra_default_ub">
        <notes>
          <html xmlns="http://www.w3.org/1999/xhtml">
            <p>original_bigg_ids: [&apos;GLYtpp&apos;]</p>
          </html>
        </notes>
        <listOfReactants>
          <speciesReference species="M_gly_c" stoichiometry="1" constant="true"/>
        </listOfReactants>
        <listOfProducts>
          <speciesReference species="M_gly_p" stoichiometry="1" constant="true"/>
        </listOfProducts>
        <fbc:geneProductAssociation>
          <fbc:geneProductRef fbc:geneProduct="G_b3927"/>
        </fbc:geneProductAssociation>
      </reaction>
      <reaction id="R_GMAND" name="GDP-D-mannose dehydratase" reversible="false" fast="false" fbc:lowerFluxBound="cobra_0_bound" fbc:upperFluxBound="cobra_default_ub">
        <notes>
          <html xmlns="http://www.w3.org/1999/xhtml">
            <p>original_bigg_ids: [&apos;GMAND&apos;]</p>
          </html>
        </notes>
        <listOfReactants>
          <speciesReference species="M_gdpmann_c" stoichiometry="1" constant="true"/>
          <speciesReference species="M_usage" stoichiometry="0.00731888717259618" constant="true"/>
        </listOfReactants>
        <listOfProducts>
```
