## Supplementary file 3 for "EMMAi: fast enzyme-allocation constraints in GEMs for improved biomass prediction across carbon sources": eciML1515.xml (part 3 of 5)

```
          <speciesReference species="M_gdpddman_c" stoichiometry="1" constant="true"/>
          <speciesReference species="M_h2o_c" stoichiometry="1" constant="true"/>
        </listOfProducts>
        <fbc:geneProductAssociation>
          <fbc:geneProductRef fbc:geneProduct="G_b2053"/>
        </fbc:geneProductAssociation>
      </reaction>
      <reaction id="R_GMHEPAT" name="D-glycero-D-manno-hepose 1-phosphate adenyltransferase" reversible="false" fast="false" fbc:lowerFluxBound="cobra_0_bound" fbc:upperFluxBound="cobra_default_ub">
        <notes>
          <html xmlns="http://www.w3.org/1999/xhtml">
            <p>original_bigg_ids: [&apos;GMHEPAT&apos;]</p>
          </html>
        </notes>
        <listOfReactants>
          <speciesReference species="M_atp_c" stoichiometry="1" constant="true"/>
          <speciesReference species="M_gmhep1p_c" stoichiometry="1" constant="true"/>
          <speciesReference species="M_h_c" stoichiometry="1" constant="true"/>
          <speciesReference species="M_usage" stoichiometry="0.00229989060232536" constant="true"/>
        </listOfReactants>
        <listOfProducts>
          <speciesReference species="M_adphep_DD_c" stoichiometry="1" constant="true"/>
          <speciesReference species="M_ppi_c" stoichiometry="1" constant="true"/>
        </listOfProducts>
        <fbc:geneProductAssociation>
          <fbc:geneProductRef fbc:geneProduct="G_b3052"/>
        </fbc:geneProductAssociation>
      </reaction>
      <reaction id="R_GMHEPK" name="D-glycero-D-manno-heptose 7-phosphate kinase" reversible="false" fast="false" fbc:lowerFluxBound="cobra_0_bound" fbc:upperFluxBound="cobra_default_ub">
        <notes>
          <html xmlns="http://www.w3.org/1999/xhtml">
            <p>original_bigg_ids: [&apos;GMHEPK&apos;]</p>
          </html>
        </notes>
        <listOfReactants>
          <speciesReference species="M_atp_c" stoichiometry="1" constant="true"/>
          <speciesReference species="M_gmhep7p_c" stoichiometry="1" constant="true"/>
          <speciesReference species="M_usage" stoichiometry="0.00229989060232536" constant="true"/>
        </listOfReactants>
        <listOfProducts>
          <speciesReference species="M_adp_c" stoichiometry="1" constant="true"/>
          <speciesReference species="M_gmhep17bp_c" stoichiometry="1" constant="true"/>
          <speciesReference species="M_h_c" stoichiometry="1" constant="true"/>
        </listOfProducts>
        <fbc:geneProductAssociation>
          <fbc:geneProductRef fbc:geneProduct="G_b3052"/>
        </fbc:geneProductAssociation>
      </reaction>
      <reaction id="R_GMHEPPA" name="D-glycero-D-manno-heptose 1,7-bisphosphate phosphatase" reversible="false" fast="false" fbc:lowerFluxBound="cobra_0_bound" fbc:upperFluxBound="cobra_default_ub">
        <notes>
          <html xmlns="http://www.w3.org/1999/xhtml">
            <p>original_bigg_ids: [&apos;GMHEPPA&apos;]</p>
          </html>
        </notes>
        <listOfReactants>
          <speciesReference species="M_gmhep17bp_c" stoichiometry="1" constant="true"/>
          <speciesReference species="M_h2o_c" stoichiometry="1" constant="true"/>
          <speciesReference species="M_usage" stoichiometry="0.00144518864883884" constant="true"/>
        </listOfReactants>
        <listOfProducts>
          <speciesReference species="M_gmhep1p_c" stoichiometry="1" constant="true"/>
          <speciesReference species="M_pi_c" stoichiometry="1" constant="true"/>
        </listOfProducts>
        <fbc:geneProductAssociation>
          <fbc:geneProductRef fbc:geneProduct="G_b0200"/>
        </fbc:geneProductAssociation>
      </reaction>
      <reaction id="R_GMPR" name="GMP reductase" reversible="false" fast="false" fbc:lowerFluxBound="cobra_0_bound" fbc:upperFluxBound="cobra_default_ub">
        <notes>
          <html xmlns="http://www.w3.org/1999/xhtml">
            <p>original_bigg_ids: [&apos;GMPR&apos;]</p>
          </html>
        </notes>
        <listOfReactants>
          <speciesReference species="M_gmp_c" stoichiometry="1" constant="true"/>
          <speciesReference species="M_h_c" stoichiometry="2" constant="true"/>
          <speciesReference species="M_nadph_c" stoichiometry="1" constant="true"/>
          <speciesReference species="M_usage" stoichiometry="0.00527694362140718" constant="true"/>
        </listOfReactants>
        <listOfProducts>
          <speciesReference species="M_imp_c" stoichiometry="1" constant="true"/>
          <speciesReference species="M_nadp_c" stoichiometry="1" constant="true"/>
          <speciesReference species="M_nh4_c" stoichiometry="1" constant="true"/>
        </listOfProducts>
        <fbc:geneProductAssociation>
          <fbc:geneProductRef fbc:geneProduct="G_b0104"/>
        </fbc:geneProductAssociation>
      </reaction>
      <reaction id="R_GMPS" name="GMP synthase" reversible="false" fast="false" fbc:lowerFluxBound="cobra_0_bound" fbc:upperFluxBound="cobra_default_ub">
        <notes>
          <html xmlns="http://www.w3.org/1999/xhtml">
            <p>original_bigg_ids: [&apos;GMPS&apos;]</p>
          </html>
        </notes>
        <listOfReactants>
          <speciesReference species="M_atp_c" stoichiometry="1" constant="true"/>
          <speciesReference species="M_nh4_c" stoichiometry="1" constant="true"/>
          <speciesReference species="M_xmp_c" stoichiometry="1" constant="true"/>
          <speciesReference species="M_usage" stoichiometry="0.0081470320908792" constant="true"/>
        </listOfReactants>
        <listOfProducts>
          <speciesReference species="M_amp_c" stoichiometry="1" constant="true"/>
          <speciesReference species="M_gmp_c" stoichiometry="1" constant="true"/>
          <speciesReference species="M_h_c" stoichiometry="2" constant="true"/>
          <speciesReference species="M_ppi_c" stoichiometry="1" constant="true"/>
        </listOfProducts>
        <fbc:geneProductAssociation>
          <fbc:geneProductRef fbc:geneProduct="G_b2507"/>
        </fbc:geneProductAssociation>
      </reaction>
      <reaction id="R_GMPS2" name="GMP synthase" reversible="false" fast="false" fbc:lowerFluxBound="cobra_0_bound" fbc:upperFluxBound="cobra_default_ub">
        <notes>
          <html xmlns="http://www.w3.org/1999/xhtml">
            <p>original_bigg_ids: [&apos;GMPS2&apos;]</p>
          </html>
        </notes>
        <listOfReactants>
          <speciesReference species="M_atp_c" stoichiometry="1" constant="true"/>
          <speciesReference species="M_gln__L_c" stoichiometry="1" constant="true"/>
          <speciesReference species="M_h2o_c" stoichiometry="1" constant="true"/>
          <speciesReference species="M_xmp_c" stoichiometry="1" constant="true"/>
          <speciesReference species="M_usage" stoichiometry="0.0244410962726376" constant="true"/>
        </listOfReactants>
        <listOfProducts>
          <speciesReference species="M_amp_c" stoichiometry="1" constant="true"/>
          <speciesReference species="M_glu__L_c" stoichiometry="1" constant="true"/>
          <speciesReference species="M_gmp_c" stoichiometry="1" constant="true"/>
          <speciesReference species="M_h_c" stoichiometry="2" constant="true"/>
          <speciesReference species="M_ppi_c" stoichiometry="1" constant="true"/>
        </listOfProducts>
        <fbc:geneProductAssociation>
          <fbc:geneProductRef fbc:geneProduct="G_b2507"/>
        </fbc:geneProductAssociation>
      </reaction>
      <reaction id="R_GMPtex" name="GMP transport via diffusion (extracellular to periplasm)" reversible="true" fast="false" fbc:lowerFluxBound="cobra_default_lb" fbc:upperFluxBound="cobra_default_ub">
        <notes>
          <html xmlns="http://www.w3.org/1999/xhtml">
            <p>original_bigg_ids: [&apos;GMPtex&apos;]</p>
          </html>
        </notes>
        <listOfReactants>
          <speciesReference species="M_gmp_e" stoichiometry="1" constant="true"/>
        </listOfReactants>
        <listOfProducts>
          <speciesReference species="M_gmp_p" stoichiometry="1" constant="true"/>
        </listOfProducts>
        <fbc:geneProductAssociation>
          <fbc:or>
            <fbc:geneProductRef fbc:geneProduct="G_b2215"/>
            <fbc:geneProductRef fbc:geneProduct="G_b0241"/>
            <fbc:geneProductRef fbc:geneProduct="G_b0929"/>
            <fbc:geneProductRef fbc:geneProduct="G_b1377"/>
          </fbc:or>
        </fbc:geneProductAssociation>
      </reaction>
      <reaction id="R_GND" name="Phosphogluconate dehydrogenase" reversible="false" fast="false" fbc:lowerFluxBound="cobra_0_bound" fbc:upperFluxBound="cobra_default_ub">
        <notes>
          <html xmlns="http://www.w3.org/1999/xhtml">
            <p>original_bigg_ids: [&apos;GND&apos;]</p>
          </html>
        </notes>
        <listOfReactants>
          <speciesReference species="M_6pgc_c" stoichiometry="1" constant="true"/>
          <speciesReference species="M_nadp_c" stoichiometry="1" constant="true"/>
          <speciesReference species="M_usage" stoichiometry="0.00471991701707982" constant="true"/>
        </listOfReactants>
        <listOfProducts>
          <speciesReference species="M_co2_c" stoichiometry="1" constant="true"/>
          <speciesReference species="M_nadph_c" stoichiometry="1" constant="true"/>
          <speciesReference species="M_ru5p__D_c" stoichiometry="1" constant="true"/>
        </listOfProducts>
        <fbc:geneProductAssociation>
          <fbc:geneProductRef fbc:geneProduct="G_b2029"/>
        </fbc:geneProductAssociation>
      </reaction>
      <reaction id="R_GOFUCR" name="GDP-4-oxo-L-fucose reductase" reversible="false" fast="false" fbc:lowerFluxBound="cobra_0_bound" fbc:upperFluxBound="cobra_default_ub">
        <notes>
          <html xmlns="http://www.w3.org/1999/xhtml">
            <p>original_bigg_ids: [&apos;GOFUCR&apos;]</p>
          </html>
        </notes>
        <listOfReactants>
          <speciesReference species="M_gdpofuc_c" stoichiometry="1" constant="true"/>
          <speciesReference species="M_h_c" stoichiometry="1" constant="true"/>
          <speciesReference species="M_nadph_c" stoichiometry="1" constant="true"/>
          <speciesReference species="M_usage" stoichiometry="0.00239484239070971" constant="true"/>
        </listOfReactants>
        <listOfProducts>
          <speciesReference species="M_gdpfuc_c" stoichiometry="1" constant="true"/>
          <speciesReference species="M_nadp_c" stoichiometry="1" constant="true"/>
        </listOfProducts>
        <fbc:geneProductAssociation>
          <fbc:geneProductRef fbc:geneProduct="G_b2052"/>
        </fbc:geneProductAssociation>
      </reaction>
      <reaction id="R_GP4GH" name="Gp4G hydrolase" reversible="false" fast="false" fbc:lowerFluxBound="cobra_0_bound" fbc:upperFluxBound="cobra_default_ub">
        <notes>
          <html xmlns="http://www.w3.org/1999/xhtml">
            <p>original_bigg_ids: [&apos;GP4GH&apos;]</p>
          </html>
        </notes>
        <listOfReactants>
          <speciesReference species="M_gp4g_c" stoichiometry="1" constant="true"/>
          <speciesReference species="M_h2o_c" stoichiometry="1" constant="true"/>
          <speciesReference species="M_usage" stoichiometry="0.00709701816921933" constant="true"/>
        </listOfReactants>
        <listOfProducts>
          <speciesReference species="M_gdp_c" stoichiometry="2" constant="true"/>
          <speciesReference species="M_h_c" stoichiometry="2" constant="true"/>
        </listOfProducts>
        <fbc:geneProductAssociation>
          <fbc:geneProductRef fbc:geneProduct="G_b0049"/>
        </fbc:geneProductAssociation>
      </reaction>
      <reaction id="R_GPDDA1" name="Glycerophosphodiester phosphodiesterase (Glycerophosphocholine)" reversible="false" fast="false" fbc:lowerFluxBound="cobra_0_bound" fbc:upperFluxBound="cobra_default_ub">
        <notes>
          <html xmlns="http://www.w3.org/1999/xhtml">
            <p>original_bigg_ids: [&apos;GPDDA1&apos;]</p>
          </html>
        </notes>
        <listOfReactants>
          <speciesReference species="M_g3pc_c" stoichiometry="1" constant="true"/>
          <speciesReference species="M_h2o_c" stoichiometry="1" constant="true"/>
          <speciesReference species="M_usage" stoichiometry="0.00526455424104887" constant="true"/>
        </listOfReactants>
        <listOfProducts>
          <speciesReference species="M_chol_c" stoichiometry="1" constant="true"/>
          <speciesReference species="M_glyc3p_c" stoichiometry="1" constant="true"/>
          <speciesReference species="M_h_c" stoichiometry="1" constant="true"/>
        </listOfProducts>
        <fbc:geneProductAssociation>
          <fbc:geneProductRef fbc:geneProduct="G_b3449"/>
        </fbc:geneProductAssociation>
      </reaction>
      <reaction id="R_GPDDA1pp" name="Glycerophosphodiester phosphodiesterase (Glycerophosphocholine)" reversible="false" fast="false" fbc:lowerFluxBound="cobra_0_bound" fbc:upperFluxBound="cobra_default_ub">
        <notes>
          <html xmlns="http://www.w3.org/1999/xhtml">
            <p>original_bigg_ids: [&apos;GPDDA1pp&apos;]</p>
          </html>
        </notes>
        <listOfReactants>
          <speciesReference species="M_g3pc_p" stoichiometry="1" constant="true"/>
          <speciesReference species="M_h2o_p" stoichiometry="1" constant="true"/>
          <speciesReference species="M_usage" stoichiometry="0.00131530726907676" constant="true"/>
        </listOfReactants>
        <listOfProducts>
          <speciesReference species="M_chol_p" stoichiometry="1" constant="true"/>
          <speciesReference species="M_glyc3p_p" stoichiometry="1" constant="true"/>
          <speciesReference species="M_h_p" stoichiometry="1" constant="true"/>
        </listOfProducts>
        <fbc:geneProductAssociation>
          <fbc:geneProductRef fbc:geneProduct="G_b2239"/>
        </fbc:geneProductAssociation>
      </reaction>
      <reaction id="R_GPDDA2" name="Glycerophosphodiester phosphodiesterase (Glycerophosphoethanolamine)" reversible="false" fast="false" fbc:lowerFluxBound="cobra_0_bound" fbc:upperFluxBound="cobra_default_ub">
        <notes>
          <html xmlns="http://www.w3.org/1999/xhtml">
            <p>original_bigg_ids: [&apos;GPDDA2&apos;]</p>
          </html>
        </notes>
        <listOfReactants>
          <speciesReference species="M_g3pe_c" stoichiometry="1" constant="true"/>
          <speciesReference species="M_h2o_c" stoichiometry="1" constant="true"/>
          <speciesReference species="M_usage" stoichiometry="0.0040353014236361" constant="true"/>
        </listOfReactants>
        <listOfProducts>
          <speciesReference species="M_etha_c" stoichiometry="1" constant="true"/>
          <speciesReference species="M_glyc3p_c" stoichiometry="1" constant="true"/>
          <speciesReference species="M_h_c" stoichiometry="1" constant="true"/>
        </listOfProducts>
        <fbc:geneProductAssociation>
          <fbc:geneProductRef fbc:geneProduct="G_b3449"/>
        </fbc:geneProductAssociation>
      </reaction>
      <reaction id="R_GPDDA2pp" name="Glycerophosphodiester phosphodiesterase (Glycerophosphoethanolamine)" reversible="false" fast="false" fbc:lowerFluxBound="cobra_0_bound" fbc:upperFluxBound="cobra_default_ub">
        <notes>
          <html xmlns="http://www.w3.org/1999/xhtml">
            <p>original_bigg_ids: [&apos;GPDDA2pp&apos;]</p>
          </html>
        </notes>
        <listOfReactants>
          <speciesReference species="M_g3pe_p" stoichiometry="1" constant="true"/>
          <speciesReference species="M_h2o_p" stoichiometry="1" constant="true"/>
          <speciesReference species="M_usage" stoichiometry="0.00100326429339455" constant="true"/>
        </listOfReactants>
        <listOfProducts>
          <speciesReference species="M_etha_p" stoichiometry="1" constant="true"/>
          <speciesReference species="M_glyc3p_p" stoichiometry="1" constant="true"/>
          <speciesReference species="M_h_p" stoichiometry="1" constant="true"/>
        </listOfProducts>
        <fbc:geneProductAssociation>
          <fbc:geneProductRef fbc:geneProduct="G_b2239"/>
        </fbc:geneProductAssociation>
      </reaction>
      <reaction id="R_GPDDA3" name="Glycerophosphodiester phosphodiesterase (Glycerophosphoserine)" reversible="false" fast="false" fbc:lowerFluxBound="cobra_0_bound" fbc:upperFluxBound="cobra_default_ub">
        <notes>
          <html xmlns="http://www.w3.org/1999/xhtml">
            <p>original_bigg_ids: [&apos;GPDDA3&apos;]</p>
          </html>
        </notes>
        <listOfReactants>
          <speciesReference species="M_g3ps_c" stoichiometry="1" constant="true"/>
          <speciesReference species="M_h2o_c" stoichiometry="1" constant="true"/>
          <speciesReference species="M_usage" stoichiometry="0.0029628363652852" constant="true"/>
        </listOfReactants>
        <listOfProducts>
          <speciesReference species="M_glyc3p_c" stoichiometry="1" constant="true"/>
          <speciesReference species="M_h_c" stoichiometry="1" constant="true"/>
          <speciesReference species="M_ser__L_c" stoichiometry="1" constant="true"/>
        </listOfProducts>
        <fbc:geneProductAssociation>
          <fbc:geneProductRef fbc:geneProduct="G_b3449"/>
        </fbc:geneProductAssociation>
      </reaction>
      <reaction id="R_GPDDA3pp" name="Glycerophosphodiester phosphodiesterase (Glycerophosphoserine)" reversible="false" fast="false" fbc:lowerFluxBound="cobra_0_bound" fbc:upperFluxBound="cobra_default_ub">
        <notes>
          <html xmlns="http://www.w3.org/1999/xhtml">
            <p>original_bigg_ids: [&apos;GPDDA3pp&apos;]</p>
          </html>
        </notes>
        <listOfReactants>
          <speciesReference species="M_g3ps_p" stoichiometry="1" constant="true"/>
          <speciesReference species="M_h2o_p" stoichiometry="1" constant="true"/>
          <speciesReference species="M_usage" stoichiometry="0.000662369439876912" constant="true"/>
        </listOfReactants>
        <listOfProducts>
          <speciesReference species="M_glyc3p_p" stoichiometry="1" constant="true"/>
          <speciesReference species="M_h_p" stoichiometry="1" constant="true"/>
          <speciesReference species="M_ser__L_p" stoichiometry="1" constant="true"/>
        </listOfProducts>
        <fbc:geneProductAssociation>
          <fbc:geneProductRef fbc:geneProduct="G_b2239"/>
        </fbc:geneProductAssociation>
      </reaction>
      <reaction id="R_GPDDA4" name="Glycerophosphodiester phosphodiesterase (Glycerophosphoglycerol)" reversible="false" fast="false" fbc:lowerFluxBound="cobra_0_bound" fbc:upperFluxBound="cobra_default_ub">
        <notes>
          <html xmlns="http://www.w3.org/1999/xhtml">
            <p>original_bigg_ids: [&apos;GPDDA4&apos;]</p>
          </html>
        </notes>
        <listOfReactants>
          <speciesReference species="M_g3pg_c" stoichiometry="1" constant="true"/>
          <speciesReference species="M_h2o_c" stoichiometry="1" constant="true"/>
          <speciesReference species="M_usage" stoichiometry="0.00267324857956805" constant="true"/>
        </listOfReactants>
        <listOfProducts>
          <speciesReference species="M_glyc3p_c" stoichiometry="1" constant="true"/>
          <speciesReference species="M_glyc_c" stoichiometry="1" constant="true"/>
          <speciesReference species="M_h_c" stoichiometry="1" constant="true"/>
        </listOfProducts>
        <fbc:geneProductAssociation>
          <fbc:geneProductRef fbc:geneProduct="G_b3449"/>
        </fbc:geneProductAssociation>
      </reaction>
      <reaction id="R_GPDDA4pp" name="Glycerophosphodiester phosphodiesterase (Glycerophosphoglycerol)" reversible="false" fast="false" fbc:lowerFluxBound="cobra_0_bound" fbc:upperFluxBound="cobra_default_ub">
        <notes>
          <html xmlns="http://www.w3.org/1999/xhtml">
            <p>original_bigg_ids: [&apos;GPDDA4pp&apos;]</p>
          </html>
        </notes>
        <listOfReactants>
          <speciesReference species="M_g3pg_p" stoichiometry="1" constant="true"/>
          <speciesReference species="M_h2o_p" stoichiometry="1" constant="true"/>
          <speciesReference species="M_usage" stoichiometry="0.000826938157899728" constant="true"/>
        </listOfReactants>
        <listOfProducts>
          <speciesReference species="M_glyc3p_p" stoichiometry="1" constant="true"/>
          <speciesReference species="M_glyc_p" stoichiometry="1" constant="true"/>
          <speciesReference species="M_h_p" stoichiometry="1" constant="true"/>
        </listOfProducts>
        <fbc:geneProductAssociation>
          <fbc:geneProductRef fbc:geneProduct="G_b2239"/>
        </fbc:geneProductAssociation>
      </reaction>
      <reaction id="R_GPDDA5" name="Glycerophosphodiester phosphodiesterase (Glycerophosphoinositol)" reversible="false" fast="false" fbc:lowerFluxBound="cobra_0_bound" fbc:upperFluxBound="cobra_default_ub">
        <notes>
          <html xmlns="http://www.w3.org/1999/xhtml">
            <p>original_bigg_ids: [&apos;GPDDA5&apos;]</p>
          </html>
        </notes>
        <listOfReactants>
          <speciesReference species="M_g3pi_c" stoichiometry="1" constant="true"/>
          <speciesReference species="M_h2o_c" stoichiometry="1" constant="true"/>
          <speciesReference species="M_usage" stoichiometry="0.00413396593285939" constant="true"/>
        </listOfReactants>
        <listOfProducts>
          <speciesReference species="M_glyc3p_c" stoichiometry="1" constant="true"/>
          <speciesReference species="M_h_c" stoichiometry="1" constant="true"/>
          <speciesReference species="M_inost_c" stoichiometry="1" constant="true"/>
        </listOfProducts>
        <fbc:geneProductAssociation>
          <fbc:geneProductRef fbc:geneProduct="G_b3449"/>
        </fbc:geneProductAssociation>
      </reaction>
      <reaction id="R_GPDDA5pp" name="Glycerophosphodiester phosphodiesterase (Glycerophosphoinositol)" reversible="false" fast="false" fbc:lowerFluxBound="cobra_0_bound" fbc:upperFluxBound="cobra_default_ub">
        <notes>
          <html xmlns="http://www.w3.org/1999/xhtml">
            <p>original_bigg_ids: [&apos;GPDDA5pp&apos;]</p>
          </html>
        </notes>
        <listOfReactants>
          <speciesReference species="M_g3pi_p" stoichiometry="1" constant="true"/>
          <speciesReference species="M_h2o_p" stoichiometry="1" constant="true"/>
          <speciesReference species="M_usage" stoichiometry="0.000967978104884823" constant="true"/>
        </listOfReactants>
        <listOfProducts>
          <speciesReference species="M_glyc3p_p" stoichiometry="1" constant="true"/>
          <speciesReference species="M_h_p" stoichiometry="1" constant="true"/>
          <speciesReference species="M_inost_p" stoichiometry="1" constant="true"/>
        </listOfProducts>
        <fbc:geneProductAssociation>
          <fbc:geneProductRef fbc:geneProduct="G_b2239"/>
        </fbc:geneProductAssociation>
      </reaction>
      <reaction id="R_GRTT" name="Geranyltranstransferase" reversible="false" fast="false" fbc:lowerFluxBound="cobra_0_bound" fbc:upperFluxBound="cobra_default_ub">
        <notes>
          <html xmlns="http://www.w3.org/1999/xhtml">
            <p>original_bigg_ids: [&apos;GRTT&apos;]</p>
          </html>
        </notes>
        <listOfReactants>
          <speciesReference species="M_grdp_c" stoichiometry="1" constant="true"/>
          <speciesReference species="M_ipdp_c" stoichiometry="1" constant="true"/>
          <speciesReference species="M_usage" stoichiometry="0.0164696886374759" constant="true"/>
        </listOfReactants>
        <listOfProducts>
          <speciesReference species="M_frdp_c" stoichiometry="1" constant="true"/>
          <speciesReference species="M_ppi_c" stoichiometry="1" constant="true"/>
        </listOfProducts>
        <fbc:geneProductAssociation>
          <fbc:geneProductRef fbc:geneProduct="G_b0421"/>
        </fbc:geneProductAssociation>
      </reaction>
      <reaction id="R_GSNK" name="Guanosine kinase" reversible="false" fast="false" fbc:lowerFluxBound="cobra_0_bound" fbc:upperFluxBound="cobra_default_ub">
        <notes>
          <html xmlns="http://www.w3.org/1999/xhtml">
            <p>original_bigg_ids: [&apos;GSNK&apos;]</p>
          </html>
        </notes>
        <listOfReactants>
          <speciesReference species="M_atp_c" stoichiometry="1" constant="true"/>
          <speciesReference species="M_gsn_c" stoichiometry="1" constant="true"/>
          <speciesReference species="M_usage" stoichiometry="0.0118736237542094" constant="true"/>
        </listOfReactants>
        <listOfProducts>
          <speciesReference species="M_adp_c" stoichiometry="1" constant="true"/>
          <speciesReference species="M_gmp_c" stoichiometry="1" constant="true"/>
          <speciesReference species="M_h_c" stoichiometry="1" constant="true"/>
        </listOfProducts>
        <fbc:geneProductAssociation>
          <fbc:geneProductRef fbc:geneProduct="G_b0477"/>
        </fbc:geneProductAssociation>
      </reaction>
      <reaction id="R_GSNt2pp" name="Guanosine transport in via proton symport (periplasm)" reversible="false" fast="false" fbc:lowerFluxBound="cobra_0_bound" fbc:upperFluxBound="cobra_default_ub">
        <notes>
          <html xmlns="http://www.w3.org/1999/xhtml">
            <p>original_bigg_ids: [&apos;GSNt2pp&apos;]</p>
          </html>
        </notes>
        <listOfReactants>
          <speciesReference species="M_gsn_p" stoichiometry="1" constant="true"/>
          <speciesReference species="M_h_p" stoichiometry="1" constant="true"/>
        </listOfReactants>
        <listOfProducts>
          <speciesReference species="M_gsn_c" stoichiometry="1" constant="true"/>
          <speciesReference species="M_h_c" stoichiometry="1" constant="true"/>
        </listOfProducts>
        <fbc:geneProductAssociation>
          <fbc:geneProductRef fbc:geneProduct="G_b2964"/>
        </fbc:geneProductAssociation>
      </reaction>
      <reaction id="R_GSNt3pp" name="Guanosine transport out via proton antiport (periplasm)" reversible="false" fast="false" fbc:lowerFluxBound="cobra_0_bound" fbc:upperFluxBound="cobra_default_ub">
        <notes>
          <html xmlns="http://www.w3.org/1999/xhtml">
            <p>original_bigg_ids: [&apos;GSNt3pp&apos;]</p>
          </html>
        </notes>
        <listOfReactants>
          <speciesReference species="M_gsn_c" stoichiometry="1" constant="true"/>
          <speciesReference species="M_h_p" stoichiometry="1" constant="true"/>
        </listOfReactants>
        <listOfProducts>
          <speciesReference species="M_gsn_p" stoichiometry="1" constant="true"/>
          <speciesReference species="M_h_c" stoichiometry="1" constant="true"/>
        </listOfProducts>
        <fbc:geneProductAssociation>
          <fbc:geneProductRef fbc:geneProduct="G_b3662"/>
        </fbc:geneProductAssociation>
      </reaction>
      <reaction id="R_GSNtex" name="Guanosine transport via diffusion (extracellular to periplasm)" reversible="true" fast="false" fbc:lowerFluxBound="cobra_default_lb" fbc:upperFluxBound="cobra_default_ub">
        <notes>
          <html xmlns="http://www.w3.org/1999/xhtml">
            <p>original_bigg_ids: [&apos;GSNtex&apos;]</p>
          </html>
        </notes>
        <listOfReactants>
          <speciesReference species="M_gsn_e" stoichiometry="1" constant="true"/>
        </listOfReactants>
        <listOfProducts>
          <speciesReference species="M_gsn_p" stoichiometry="1" constant="true"/>
        </listOfProducts>
        <fbc:geneProductAssociation>
          <fbc:or>
            <fbc:geneProductRef fbc:geneProduct="G_b0241"/>
            <fbc:geneProductRef fbc:geneProduct="G_b0929"/>
            <fbc:geneProductRef fbc:geneProduct="G_b1377"/>
            <fbc:geneProductRef fbc:geneProduct="G_b2215"/>
          </fbc:or>
        </fbc:geneProductAssociation>
      </reaction>
      <reaction id="R_GSPMDA" name="Glutathionylspermidine amidase" reversible="false" fast="false" fbc:lowerFluxBound="cobra_0_bound" fbc:upperFluxBound="cobra_default_ub">
        <notes>
          <html xmlns="http://www.w3.org/1999/xhtml">
            <p>original_bigg_ids: [&apos;GSPMDA&apos;]</p>
          </html>
        </notes>
        <listOfReactants>
          <speciesReference species="M_gtspmd_c" stoichiometry="1" constant="true"/>
          <speciesReference species="M_h2o_c" stoichiometry="1" constant="true"/>
          <speciesReference species="M_usage" stoichiometry="0.00722037045558259" constant="true"/>
        </listOfReactants>
        <listOfProducts>
          <speciesReference species="M_gthrd_c" stoichiometry="1" constant="true"/>
          <speciesReference species="M_spmd_c" stoichiometry="1" constant="true"/>
        </listOfProducts>
        <fbc:geneProductAssociation>
          <fbc:geneProductRef fbc:geneProduct="G_b2988"/>
        </fbc:geneProductAssociation>
      </reaction>
      <reaction id="R_GSPMDS" name="Glutathionylspermidine synthetase" reversible="false" fast="false" fbc:lowerFluxBound="cobra_0_bound" fbc:upperFluxBound="cobra_default_ub">
        <notes>
          <html xmlns="http://www.w3.org/1999/xhtml">
            <p>original_bigg_ids: [&apos;GSPMDS&apos;]</p>
          </html>
        </notes>
        <listOfReactants>
          <speciesReference species="M_atp_c" stoichiometry="1" constant="true"/>
          <speciesReference species="M_gthrd_c" stoichiometry="1" constant="true"/>
          <speciesReference species="M_spmd_c" stoichiometry="1" constant="true"/>
          <speciesReference species="M_usage" stoichiometry="0.0111419886179884" constant="true"/>
        </listOfReactants>
        <listOfProducts>
          <speciesReference species="M_adp_c" stoichiometry="1" constant="true"/>
          <speciesReference species="M_gtspmd_c" stoichiometry="1" constant="true"/>
          <speciesReference species="M_h_c" stoichiometry="1" constant="true"/>
          <speciesReference species="M_pi_c" stoichiometry="1" constant="true"/>
        </listOfProducts>
        <fbc:geneProductAssociation>
          <fbc:geneProductRef fbc:geneProduct="G_b2988"/>
        </fbc:geneProductAssociation>
      </reaction>
      <reaction id="R_GTHOXtex" name="Glutathione (ox) transport via diffusion (extracellular to periplasm)" reversible="true" fast="false" fbc:lowerFluxBound="cobra_default_lb" fbc:upperFluxBound="cobra_default_ub">
        <notes>
          <html xmlns="http://www.w3.org/1999/xhtml">
            <p>original_bigg_ids: [&apos;GTHOXtex&apos;]</p>
          </html>
        </notes>
        <listOfReactants>
          <speciesReference species="M_gthox_e" stoichiometry="1" constant="true"/>
        </listOfReactants>
        <listOfProducts>
          <speciesReference species="M_gthox_p" stoichiometry="1" constant="true"/>
        </listOfProducts>
        <fbc:geneProductAssociation>
          <fbc:or>
            <fbc:geneProductRef fbc:geneProduct="G_b0241"/>
            <fbc:geneProductRef fbc:geneProduct="G_b0929"/>
            <fbc:geneProductRef fbc:geneProduct="G_b1377"/>
            <fbc:geneProductRef fbc:geneProduct="G_b2215"/>
          </fbc:or>
        </fbc:geneProductAssociation>
      </reaction>
      <reaction id="R_GTHPi" name="Glutathione peridoxase" reversible="false" fast="false" fbc:lowerFluxBound="cobra_0_bound" fbc:upperFluxBound="cobra_default_ub">
        <notes>
          <html xmlns="http://www.w3.org/1999/xhtml">
            <p>original_bigg_ids: [&apos;GTHPi&apos;]</p>
          </html>
        </notes>
        <listOfReactants>
          <speciesReference species="M_gthrd_c" stoichiometry="2" constant="true"/>
          <speciesReference species="M_h2o2_c" stoichiometry="1" constant="true"/>
          <speciesReference species="M_usage" stoichiometry="0.00527694362140718" constant="true"/>
        </listOfReactants>
        <listOfProducts>
          <speciesReference species="M_gthox_c" stoichiometry="1" constant="true"/>
          <speciesReference species="M_h2o_c" stoichiometry="2" constant="true"/>
        </listOfProducts>
        <fbc:geneProductAssociation>
          <fbc:geneProductRef fbc:geneProduct="G_b1710"/>
        </fbc:geneProductAssociation>
      </reaction>
      <reaction id="R_GTHRDHpp" name="Glutathione hydralase (periplasmic)" reversible="false" fast="false" fbc:lowerFluxBound="cobra_0_bound" fbc:upperFluxBound="cobra_default_ub">
        <notes>
          <html xmlns="http://www.w3.org/1999/xhtml">
            <p>original_bigg_ids: [&apos;GTHRDHpp&apos;]</p>
          </html>
        </notes>
        <listOfReactants>
          <speciesReference species="M_gthrd_p" stoichiometry="1" constant="true"/>
          <speciesReference species="M_h2o_p" stoichiometry="1" constant="true"/>
          <speciesReference species="M_usage" stoichiometry="0.00527694362140718" constant="true"/>
        </listOfReactants>
        <listOfProducts>
          <speciesReference species="M_cgly_p" stoichiometry="1" constant="true"/>
          <speciesReference species="M_glu__L_p" stoichiometry="1" constant="true"/>
        </listOfProducts>
        <fbc:geneProductAssociation>
          <fbc:geneProductRef fbc:geneProduct="G_b3447"/>
        </fbc:geneProductAssociation>
      </reaction>
      <reaction id="R_GTHRDabc2pp" name="Glutathione export via ABC system (cytoplasm to periplasm)" reversible="false" fast="false" fbc:lowerFluxBound="cobra_0_bound" fbc:upperFluxBound="cobra_default_ub">
        <notes>
          <html xmlns="http://www.w3.org/1999/xhtml">
            <p>original_bigg_ids: [&apos;GTHRDabc2pp&apos;]</p>
          </html>
        </notes>
        <listOfReactants>
          <speciesReference species="M_atp_c" stoichiometry="1" constant="true"/>
          <speciesReference species="M_gthrd_c" stoichiometry="1" constant="true"/>
          <speciesReference species="M_h2o_c" stoichiometry="1" constant="true"/>
          <speciesReference species="M_usage" stoichiometry="0.00527694362140718" constant="true"/>
        </listOfReactants>
        <listOfProducts>
          <speciesReference species="M_adp_c" stoichiometry="1" constant="true"/>
          <speciesReference species="M_gthrd_p" stoichiometry="1" constant="true"/>
          <speciesReference species="M_h_c" stoichiometry="1" constant="true"/>
          <speciesReference species="M_pi_c" stoichiometry="1" constant="true"/>
        </listOfProducts>
        <fbc:geneProductAssociation>
          <fbc:and>
            <fbc:geneProductRef fbc:geneProduct="G_b0886"/>
            <fbc:geneProductRef fbc:geneProduct="G_b0887"/>
          </fbc:and>
        </fbc:geneProductAssociation>
      </reaction>
      <reaction id="R_GTHRDabcpp" name="Reduced glutathione via ABC system (periplasm)" reversible="false" fast="false" fbc:lowerFluxBound="cobra_0_bound" fbc:upperFluxBound="cobra_default_ub">
        <notes>
          <html xmlns="http://www.w3.org/1999/xhtml">
            <p>original_bigg_ids: [&apos;GTHRDabcpp&apos;]</p>
          </html>
        </notes>
        <listOfReactants>
          <speciesReference species="M_atp_c" stoichiometry="1" constant="true"/>
          <speciesReference species="M_gthrd_p" stoichiometry="1" constant="true"/>
          <speciesReference species="M_h2o_c" stoichiometry="1" constant="true"/>
          <speciesReference species="M_usage" stoichiometry="0.00527694362140718" constant="true"/>
        </listOfReactants>
        <listOfProducts>
          <speciesReference species="M_adp_c" stoichiometry="1" constant="true"/>
          <speciesReference species="M_gthrd_c" stoichiometry="1" constant="true"/>
          <speciesReference species="M_h_c" stoichiometry="1" constant="true"/>
          <speciesReference species="M_pi_c" stoichiometry="1" constant="true"/>
        </listOfProducts>
        <fbc:geneProductAssociation>
          <fbc:and>
            <fbc:geneProductRef fbc:geneProduct="G_b0831"/>
            <fbc:geneProductRef fbc:geneProduct="G_b0830"/>
            <fbc:geneProductRef fbc:geneProduct="G_b0829"/>
            <fbc:geneProductRef fbc:geneProduct="G_b0832"/>
          </fbc:and>
        </fbc:geneProductAssociation>
      </reaction>
      <reaction id="R_GTHRDtex" name="Glutathione transport via diffusion (extracellular to periplasm)" reversible="true" fast="false" fbc:lowerFluxBound="cobra_default_lb" fbc:upperFluxBound="cobra_default_ub">
        <notes>
          <html xmlns="http://www.w3.org/1999/xhtml">
            <p>original_bigg_ids: [&apos;GTHRDtex&apos;]</p>
          </html>
        </notes>
        <listOfReactants>
          <speciesReference species="M_gthrd_e" stoichiometry="1" constant="true"/>
        </listOfReactants>
        <listOfProducts>
          <speciesReference species="M_gthrd_p" stoichiometry="1" constant="true"/>
        </listOfProducts>
        <fbc:geneProductAssociation>
          <fbc:or>
            <fbc:geneProductRef fbc:geneProduct="G_b0241"/>
            <fbc:geneProductRef fbc:geneProduct="G_b0929"/>
            <fbc:geneProductRef fbc:geneProduct="G_b1377"/>
            <fbc:geneProductRef fbc:geneProduct="G_b2215"/>
          </fbc:or>
        </fbc:geneProductAssociation>
      </reaction>
      <reaction id="R_GTHS" name="Glutathione synthetase" reversible="false" fast="false" fbc:lowerFluxBound="cobra_0_bound" fbc:upperFluxBound="cobra_default_ub">
        <notes>
          <html xmlns="http://www.w3.org/1999/xhtml">
            <p>original_bigg_ids: [&apos;GTHS&apos;]</p>
          </html>
        </notes>
        <listOfReactants>
          <speciesReference species="M_atp_c" stoichiometry="1" constant="true"/>
          <speciesReference species="M_glucys_c" stoichiometry="1" constant="true"/>
          <speciesReference species="M_gly_c" stoichiometry="1" constant="true"/>
          <speciesReference species="M_usage" stoichiometry="0.00610124992667018" constant="true"/>
        </listOfReactants>
        <listOfProducts>
          <speciesReference species="M_adp_c" stoichiometry="1" constant="true"/>
          <speciesReference species="M_gthrd_c" stoichiometry="1" constant="true"/>
          <speciesReference species="M_h_c" stoichiometry="1" constant="true"/>
          <speciesReference species="M_pi_c" stoichiometry="1" constant="true"/>
        </listOfProducts>
        <fbc:geneProductAssociation>
          <fbc:geneProductRef fbc:geneProduct="G_b2947"/>
        </fbc:geneProductAssociation>
      </reaction>
      <reaction id="R_GTPCI" name="GTP cyclohydrolase I" reversible="false" fast="false" fbc:lowerFluxBound="cobra_0_bound" fbc:upperFluxBound="cobra_default_ub">
        <notes>
          <html xmlns="http://www.w3.org/1999/xhtml">
            <p>original_bigg_ids: [&apos;GTPCI&apos;]</p>
          </html>
        </notes>
        <listOfReactants>
          <speciesReference species="M_gtp_c" stoichiometry="1" constant="true"/>
          <speciesReference species="M_h2o_c" stoichiometry="1" constant="true"/>
          <speciesReference species="M_usage" stoichiometry="0.00527694362140718" constant="true"/>
        </listOfReactants>
        <listOfProducts>
          <speciesReference species="M_ahdt_c" stoichiometry="1" constant="true"/>
          <speciesReference species="M_for_c" stoichiometry="1" constant="true"/>
          <speciesReference species="M_h_c" stoichiometry="1" constant="true"/>
        </listOfProducts>
        <fbc:geneProductAssociation>
          <fbc:geneProductRef fbc:geneProduct="G_b2153"/>
        </fbc:geneProductAssociation>
      </reaction>
      <reaction id="R_GTPCII2" name="GTP cyclohydrolase II (25drapp)" reversible="false" fast="false" fbc:lowerFluxBound="cobra_0_bound" fbc:upperFluxBound="cobra_default_ub">
        <notes>
          <html xmlns="http://www.w3.org/1999/xhtml">
            <p>original_bigg_ids: [&apos;GTPCII2&apos;]</p>
          </html>
        </notes>
        <listOfReactants>
          <speciesReference species="M_gtp_c" stoichiometry="1" constant="true"/>
          <speciesReference species="M_h2o_c" stoichiometry="3" constant="true"/>
          <speciesReference species="M_usage" stoichiometry="0.00527694362140718" constant="true"/>
        </listOfReactants>
        <listOfProducts>
          <speciesReference species="M_25drapp_c" stoichiometry="1" constant="true"/>
          <speciesReference species="M_for_c" stoichiometry="1" constant="true"/>
          <speciesReference species="M_h_c" stoichiometry="2" constant="true"/>
          <speciesReference species="M_ppi_c" stoichiometry="1" constant="true"/>
        </listOfProducts>
        <fbc:geneProductAssociation>
          <fbc:geneProductRef fbc:geneProduct="G_b1277"/>
        </fbc:geneProductAssociation>
      </reaction>
      <reaction id="R_GTPDPDP" name="Guanosine-5&apos;-triphosphate,3&apos;-diphosphate diphosphatase" reversible="false" fast="false" fbc:lowerFluxBound="cobra_0_bound" fbc:upperFluxBound="cobra_default_ub">
        <notes>
          <html xmlns="http://www.w3.org/1999/xhtml">
            <p>original_bigg_ids: [&apos;GTPDPDP&apos;]</p>
          </html>
        </notes>
        <listOfReactants>
          <speciesReference species="M_gdptp_c" stoichiometry="1" constant="true"/>
          <speciesReference species="M_h2o_c" stoichiometry="1" constant="true"/>
          <speciesReference species="M_usage" stoichiometry="0.0022324321458666" constant="true"/>
        </listOfReactants>
        <listOfProducts>
          <speciesReference species="M_h_c" stoichiometry="1" constant="true"/>
          <speciesReference species="M_pi_c" stoichiometry="1" constant="true"/>
          <speciesReference species="M_ppgpp_c" stoichiometry="1" constant="true"/>
        </listOfProducts>
        <fbc:geneProductAssociation>
          <fbc:geneProductRef fbc:geneProduct="G_b3779"/>
        </fbc:geneProductAssociation>
      </reaction>
      <reaction id="R_GTPDPK" name="GTP diphosphokinase" reversible="false" fast="false" fbc:lowerFluxBound="cobra_0_bound" fbc:upperFluxBound="cobra_default_ub">
        <notes>
          <html xmlns="http://www.w3.org/1999/xhtml">
            <p>original_bigg_ids: [&apos;GTPDPK&apos;]</p>
          </html>
        </notes>
        <listOfReactants>
          <speciesReference species="M_atp_c" stoichiometry="1" constant="true"/>
          <speciesReference species="M_gtp_c" stoichiometry="1" constant="true"/>
          <speciesReference species="M_usage" stoichiometry="0.00527694362140718" constant="true"/>
        </listOfReactants>
        <listOfProducts>
          <speciesReference species="M_amp_c" stoichiometry="1" constant="true"/>
          <speciesReference species="M_gdptp_c" stoichiometry="1" constant="true"/>
          <speciesReference species="M_h_c" stoichiometry="1" constant="true"/>
        </listOfProducts>
        <fbc:geneProductAssociation>
          <fbc:geneProductRef fbc:geneProduct="G_b2784"/>
        </fbc:geneProductAssociation>
      </reaction>
      <reaction id="R_GTPHs" name="GTP amine hydrolysis (spontaneous)" reversible="false" fast="false" fbc:lowerFluxBound="cobra_0_bound" fbc:upperFluxBound="cobra_default_ub">
        <notes>
          <html xmlns="http://www.w3.org/1999/xhtml">
            <p>original_bigg_ids: [&apos;GTPHs&apos;]</p>
          </html>
        </notes>
        <listOfReactants>
          <speciesReference species="M_gtp_c" stoichiometry="1" constant="true"/>
          <speciesReference species="M_h2o_c" stoichiometry="1" constant="true"/>
          <speciesReference species="M_h_c" stoichiometry="1" constant="true"/>
          <speciesReference species="M_usage" stoichiometry="0.00527694362140718" constant="true"/>
        </listOfReactants>
        <listOfProducts>
          <speciesReference species="M_nh4_c" stoichiometry="1" constant="true"/>
          <speciesReference species="M_xtp_c" stoichiometry="1" constant="true"/>
        </listOfProducts>
        <fbc:geneProductAssociation>
          <fbc:geneProductRef fbc:geneProduct="G_s0001"/>
        </fbc:geneProductAssociation>
      </reaction>
      <reaction id="R_GTPtex" name="GTP transport via diffusion (extracellular to periplasm)" reversible="true" fast="false" fbc:lowerFluxBound="cobra_default_lb" fbc:upperFluxBound="cobra_default_ub">
        <notes>
          <html xmlns="http://www.w3.org/1999/xhtml">
            <p>original_bigg_ids: [&apos;GTPtex&apos;]</p>
          </html>
        </notes>
        <listOfReactants>
          <speciesReference species="M_gtp_e" stoichiometry="1" constant="true"/>
        </listOfReactants>
        <listOfProducts>
          <speciesReference species="M_gtp_p" stoichiometry="1" constant="true"/>
        </listOfProducts>
        <fbc:geneProductAssociation>
          <fbc:or>
            <fbc:geneProductRef fbc:geneProduct="G_b1377"/>
            <fbc:geneProductRef fbc:geneProduct="G_b2215"/>
            <fbc:geneProductRef fbc:geneProduct="G_b0241"/>
            <fbc:geneProductRef fbc:geneProduct="G_b0929"/>
          </fbc:or>
        </fbc:geneProductAssociation>
      </reaction>
      <reaction id="R_GUACYC" name="Guanylate cyclase" reversible="false" fast="false" fbc:lowerFluxBound="cobra_0_bound" fbc:upperFluxBound="cobra_default_ub">
        <notes>
          <html xmlns="http://www.w3.org/1999/xhtml">
            <p>original_bigg_ids: [&apos;GUACYC&apos;]</p>
          </html>
        </notes>
        <listOfReactants>
          <speciesReference species="M_gtp_c" stoichiometry="1" constant="true"/>
          <speciesReference species="M_usage" stoichiometry="0.00527694362140718" constant="true"/>
        </listOfReactants>
        <listOfProducts>
          <speciesReference species="M_35cgmp_c" stoichiometry="1" constant="true"/>
          <speciesReference species="M_ppi_c" stoichiometry="1" constant="true"/>
        </listOfProducts>
      </reaction>
      <reaction id="R_GUAD" name="Guanine deaminase" reversible="false" fast="false" fbc:lowerFluxBound="cobra_0_bound" fbc:upperFluxBound="cobra_default_ub">
        <notes>
          <html xmlns="http://www.w3.org/1999/xhtml">
            <p>original_bigg_ids: [&apos;GUAD&apos;]</p>
          </html>
        </notes>
        <listOfReactants>
          <speciesReference species="M_gua_c" stoichiometry="1" constant="true"/>
          <speciesReference species="M_h2o_c" stoichiometry="1" constant="true"/>
          <speciesReference species="M_h_c" stoichiometry="1" constant="true"/>
          <speciesReference species="M_usage" stoichiometry="0.00234612438459484" constant="true"/>
        </listOfReactants>
        <listOfProducts>
          <speciesReference species="M_nh4_c" stoichiometry="1" constant="true"/>
          <speciesReference species="M_xan_c" stoichiometry="1" constant="true"/>
        </listOfProducts>
        <fbc:geneProductAssociation>
          <fbc:geneProductRef fbc:geneProduct="G_b2883"/>
        </fbc:geneProductAssociation>
      </reaction>
      <reaction id="R_GUAt2pp" name="Guanine transport in via proton symport (periplasm)" reversible="false" fast="false" fbc:lowerFluxBound="cobra_0_bound" fbc:upperFluxBound="cobra_default_ub">
        <notes>
          <html xmlns="http://www.w3.org/1999/xhtml">
            <p>original_bigg_ids: [&apos;GUAt2pp&apos;]</p>
          </html>
        </notes>
        <listOfReactants>
          <speciesReference species="M_gua_p" stoichiometry="1" constant="true"/>
          <speciesReference species="M_h_p" stoichiometry="1" constant="true"/>
        </listOfReactants>
        <listOfProducts>
          <speciesReference species="M_gua_c" stoichiometry="1" constant="true"/>
          <speciesReference species="M_h_c" stoichiometry="1" constant="true"/>
        </listOfProducts>
        <fbc:geneProductAssociation>
          <fbc:geneProductRef fbc:geneProduct="G_b3654"/>
        </fbc:geneProductAssociation>
      </reaction>
      <reaction id="R_GUAtex" name="Guanine transport via diffusion (extracellular to periplasm)" reversible="true" fast="false" fbc:lowerFluxBound="cobra_default_lb" fbc:upperFluxBound="cobra_default_ub">
        <notes>
          <html xmlns="http://www.w3.org/1999/xhtml">
            <p>original_bigg_ids: [&apos;GUAtex&apos;]</p>
          </html>
        </notes>
        <listOfReactants>
          <speciesReference species="M_gua_e" stoichiometry="1" constant="true"/>
        </listOfReactants>
        <listOfProducts>
          <speciesReference species="M_gua_p" stoichiometry="1" constant="true"/>
        </listOfProducts>
        <fbc:geneProductAssociation>
          <fbc:geneProductRef fbc:geneProduct="G_b0411"/>
        </fbc:geneProductAssociation>
      </reaction>
      <reaction id="R_GUAtpp" name="Guanine transport via diffusion (periplasm)" reversible="true" fast="false" fbc:lowerFluxBound="cobra_default_lb" fbc:upperFluxBound="cobra_default_ub">
        <notes>
          <html xmlns="http://www.w3.org/1999/xhtml">
            <p>original_bigg_ids: [&apos;GUAtpp&apos;]</p>
          </html>
        </notes>
        <listOfReactants>
          <speciesReference species="M_gua_p" stoichiometry="1" constant="true"/>
        </listOfReactants>
        <listOfProducts>
          <speciesReference species="M_gua_c" stoichiometry="1" constant="true"/>
        </listOfProducts>
        <fbc:geneProductAssociation>
          <fbc:or>
            <fbc:geneProductRef fbc:geneProduct="G_b4464"/>
            <fbc:geneProductRef fbc:geneProduct="G_b4064"/>
          </fbc:or>
        </fbc:geneProductAssociation>
      </reaction>
      <reaction id="R_GUI1_fwr" name="Glucuronate isomerase (D-glucuronate)" reversible="false" fast="false" fbc:lowerFluxBound="cobra_0_bound" fbc:upperFluxBound="cobra_default_ub">
        <notes>
          <html xmlns="http://www.w3.org/1999/xhtml">
            <p>original_bigg_ids: [&apos;GUI1&apos;]</p>
          </html>
        </notes>
        <listOfReactants>
          <speciesReference species="M_glcur_c" stoichiometry="1" constant="true"/>
          <speciesReference species="M_usage" stoichiometry="0.0039906388811746" constant="true"/>
        </listOfReactants>
        <listOfProducts>
          <speciesReference species="M_fruur_c" stoichiometry="1" constant="true"/>
        </listOfProducts>
        <fbc:geneProductAssociation>
          <fbc:geneProductRef fbc:geneProduct="G_b3092"/>
        </fbc:geneProductAssociation>
      </reaction>
      <reaction id="R_GUI2_fwr" name="Glucuronate isomerase (D-galacturonate)" reversible="false" fast="false" fbc:lowerFluxBound="cobra_0_bound" fbc:upperFluxBound="cobra_default_ub">
        <notes>
          <html xmlns="http://www.w3.org/1999/xhtml">
            <p>original_bigg_ids: [&apos;GUI2&apos;]</p>
          </html>
        </notes>
        <listOfReactants>
          <speciesReference species="M_galur_c" stoichiometry="1" constant="true"/>
          <speciesReference species="M_usage" stoichiometry="0.00327644280571903" constant="true"/>
        </listOfReactants>
        <listOfProducts>
          <speciesReference species="M_tagur_c" stoichiometry="1" constant="true"/>
        </listOfProducts>
        <fbc:geneProductAssociation>
          <fbc:geneProductRef fbc:geneProduct="G_b3092"/>
        </fbc:geneProductAssociation>
      </reaction>
      <reaction id="R_GUR1PPpp" name="Glucuronate 1-phosphate phosphatase (periplasm)" reversible="false" fast="false" fbc:lowerFluxBound="cobra_0_bound" fbc:upperFluxBound="cobra_default_ub">
        <notes>
          <html xmlns="http://www.w3.org/1999/xhtml">
            <p>original_bigg_ids: [&apos;GUR1PPpp&apos;]</p>
          </html>
        </notes>
        <listOfReactants>
          <speciesReference species="M_glcur1p_p" stoichiometry="1" constant="true"/>
          <speciesReference species="M_h2o_p" stoichiometry="1" constant="true"/>
          <speciesReference species="M_usage" stoichiometry="0.00527694362140718" constant="true"/>
        </listOfReactants>
        <listOfProducts>
          <speciesReference species="M_glcur_p" stoichiometry="1" constant="true"/>
          <speciesReference species="M_pi_p" stoichiometry="1" constant="true"/>
        </listOfProducts>
      </reaction>
      <reaction id="R_H2O2tex" name="Hydrogen peroxide transport via diffusion (external)" reversible="true" fast="false" fbc:lowerFluxBound="cobra_default_lb" fbc:upperFluxBound="cobra_default_ub">
        <notes>
          <html xmlns="http://www.w3.org/1999/xhtml">
            <p>original_bigg_ids: [&apos;H2O2tex&apos;]</p>
          </html>
        </notes>
        <listOfReactants>
          <speciesReference species="M_h2o2_e" stoichiometry="1" constant="true"/>
        </listOfReactants>
        <listOfProducts>
          <speciesReference species="M_h2o2_p" stoichiometry="1" constant="true"/>
        </listOfProducts>
        <fbc:geneProductAssociation>
          <fbc:or>
            <fbc:geneProductRef fbc:geneProduct="G_b0241"/>
            <fbc:geneProductRef fbc:geneProduct="G_b0929"/>
            <fbc:geneProductRef fbc:geneProduct="G_b1377"/>
            <fbc:geneProductRef fbc:geneProduct="G_b2215"/>
          </fbc:or>
        </fbc:geneProductAssociation>
      </reaction>
      <reaction id="R_H2Otex" name="H2O transport via diffusion (extracellular to periplasm)" reversible="true" fast="false" fbc:lowerFluxBound="cobra_default_lb" fbc:upperFluxBound="cobra_default_ub">
        <notes>
          <html xmlns="http://www.w3.org/1999/xhtml">
            <p>original_bigg_ids: [&apos;H2Otex&apos;]</p>
          </html>
        </notes>
        <listOfReactants>
          <speciesReference species="M_h2o_e" stoichiometry="1" constant="true"/>
        </listOfReactants>
        <listOfProducts>
          <speciesReference species="M_h2o_p" stoichiometry="1" constant="true"/>
        </listOfProducts>
        <fbc:geneProductAssociation>
          <fbc:or>
            <fbc:geneProductRef fbc:geneProduct="G_b3875"/>
            <fbc:geneProductRef fbc:geneProduct="G_s0001"/>
            <fbc:geneProductRef fbc:geneProduct="G_b1319"/>
            <fbc:geneProductRef fbc:geneProduct="G_b0957"/>
            <fbc:geneProductRef fbc:geneProduct="G_b2215"/>
            <fbc:geneProductRef fbc:geneProduct="G_b0241"/>
            <fbc:geneProductRef fbc:geneProduct="G_b1377"/>
            <fbc:geneProductRef fbc:geneProduct="G_b0929"/>
          </fbc:or>
        </fbc:geneProductAssociation>
      </reaction>
      <reaction id="R_H2Otpp" name="H2O transport via diffusion (periplasm)" reversible="true" fast="false" fbc:lowerFluxBound="cobra_default_lb" fbc:upperFluxBound="cobra_default_ub">
        <notes>
          <html xmlns="http://www.w3.org/1999/xhtml">
            <p>original_bigg_ids: [&apos;H2Otpp&apos;]</p>
          </html>
        </notes>
        <listOfReactants>
          <speciesReference species="M_h2o_p" stoichiometry="1" constant="true"/>
        </listOfReactants>
        <listOfProducts>
          <speciesReference species="M_h2o_c" stoichiometry="1" constant="true"/>
        </listOfProducts>
        <fbc:geneProductAssociation>
          <fbc:or>
            <fbc:geneProductRef fbc:geneProduct="G_s0001"/>
            <fbc:geneProductRef fbc:geneProduct="G_b0875"/>
          </fbc:or>
        </fbc:geneProductAssociation>
      </reaction>
      <reaction id="R_H2SO" name="Hydrogen sulfide oxidation" reversible="false" fast="false" fbc:lowerFluxBound="cobra_0_bound" fbc:upperFluxBound="cobra_default_ub">
        <notes>
          <html xmlns="http://www.w3.org/1999/xhtml">
            <p>original_bigg_ids: [&apos;H2SO&apos;]</p>
          </html>
        </notes>
        <listOfReactants>
          <speciesReference species="M_h2s_c" stoichiometry="1" constant="true"/>
          <speciesReference species="M_o2_c" stoichiometry="2" constant="true"/>
          <speciesReference species="M_usage" stoichiometry="0.00527694362140718" constant="true"/>
        </listOfReactants>
        <listOfProducts>
          <speciesReference species="M_h_c" stoichiometry="2" constant="true"/>
          <speciesReference species="M_so4_c" stoichiometry="1" constant="true"/>
        </listOfProducts>
      </reaction>
      <reaction id="R_H2St1pp" name="H2s transport (periplasm)" reversible="false" fast="false" fbc:lowerFluxBound="cobra_0_bound" fbc:upperFluxBound="cobra_default_ub">
        <notes>
          <html xmlns="http://www.w3.org/1999/xhtml">
            <p>original_bigg_ids: [&apos;H2St1pp&apos;]</p>
          </html>
        </notes>
        <listOfReactants>
          <speciesReference species="M_h2s_c" stoichiometry="1" constant="true"/>
        </listOfReactants>
        <listOfProducts>
          <speciesReference species="M_h2s_p" stoichiometry="1" constant="true"/>
        </listOfProducts>
        <fbc:geneProductAssociation>
          <fbc:geneProductRef fbc:geneProduct="G_s0001"/>
        </fbc:geneProductAssociation>
      </reaction>
      <reaction id="R_H2Stex" name="H2s transport via diffusion (extracellular to periplasm)" reversible="true" fast="false" fbc:lowerFluxBound="cobra_default_lb" fbc:upperFluxBound="cobra_default_ub">
        <notes>
          <html xmlns="http://www.w3.org/1999/xhtml">
            <p>original_bigg_ids: [&apos;H2Stex&apos;]</p>
          </html>
        </notes>
        <listOfReactants>
          <speciesReference species="M_h2s_e" stoichiometry="1" constant="true"/>
        </listOfReactants>
        <listOfProducts>
          <speciesReference species="M_h2s_p" stoichiometry="1" constant="true"/>
        </listOfProducts>
        <fbc:geneProductAssociation>
          <fbc:or>
            <fbc:geneProductRef fbc:geneProduct="G_b1377"/>
            <fbc:geneProductRef fbc:geneProduct="G_b2215"/>
            <fbc:geneProductRef fbc:geneProduct="G_b0241"/>
            <fbc:geneProductRef fbc:geneProduct="G_b0929"/>
          </fbc:or>
        </fbc:geneProductAssociation>
      </reaction>
      <reaction id="R_H2tex" name="Hydrogen transport via diffusion (extracellular to periplasm)" reversible="true" fast="false" fbc:lowerFluxBound="cobra_default_lb" fbc:upperFluxBound="cobra_default_ub">
        <notes>
          <html xmlns="http://www.w3.org/1999/xhtml">
            <p>original_bigg_ids: [&apos;H2tex&apos;]</p>
          </html>
        </notes>
        <listOfReactants>
          <speciesReference species="M_h2_e" stoichiometry="1" constant="true"/>
        </listOfReactants>
        <listOfProducts>
          <speciesReference species="M_h2_p" stoichiometry="1" constant="true"/>
        </listOfProducts>
        <fbc:geneProductAssociation>
          <fbc:or>
            <fbc:geneProductRef fbc:geneProduct="G_b0241"/>
            <fbc:geneProductRef fbc:geneProduct="G_b0929"/>
            <fbc:geneProductRef fbc:geneProduct="G_b1377"/>
            <fbc:geneProductRef fbc:geneProduct="G_b2215"/>
          </fbc:or>
        </fbc:geneProductAssociation>
      </reaction>
      <reaction id="R_H2tpp" name="Hydrogen transport diffusion (periplasm)" reversible="true" fast="false" fbc:lowerFluxBound="cobra_default_lb" fbc:upperFluxBound="cobra_default_ub">
        <notes>
          <html xmlns="http://www.w3.org/1999/xhtml">
            <p>original_bigg_ids: [&apos;H2tpp&apos;]</p>
          </html>
        </notes>
        <listOfReactants>
          <speciesReference species="M_h2_p" stoichiometry="1" constant="true"/>
        </listOfReactants>
        <listOfProducts>
          <speciesReference species="M_h2_c" stoichiometry="1" constant="true"/>
        </listOfProducts>
        <fbc:geneProductAssociation>
          <fbc:geneProductRef fbc:geneProduct="G_s0001"/>
        </fbc:geneProductAssociation>
      </reaction>
      <reaction id="R_HADPCOADH3_fwr" name="3-hydroxyadipyl-CoA dehydrogenase (NAD+)" reversible="false" fast="false" fbc:lowerFluxBound="cobra_0_bound" fbc:upperFluxBound="cobra_default_ub">
        <notes>
          <html xmlns="http://www.w3.org/1999/xhtml">
            <p>original_bigg_ids: [&apos;HADPCOADH3&apos;]</p>
          </html>
        </notes>
        <listOfReactants>
          <speciesReference species="M_3hadpcoa_c" stoichiometry="1" constant="true"/>
          <speciesReference species="M_nad_c" stoichiometry="1" constant="true"/>
          <speciesReference species="M_usage" stoichiometry="0.00127814643199195" constant="true"/>
        </listOfReactants>
        <listOfProducts>
          <speciesReference species="M_h_c" stoichiometry="1" constant="true"/>
          <speciesReference species="M_nadh_c" stoichiometry="1" constant="true"/>
          <speciesReference species="M_oxadpcoa_c" stoichiometry="1" constant="true"/>
        </listOfProducts>
        <fbc:geneProductAssociation>
          <fbc:geneProductRef fbc:geneProduct="G_b1395"/>
        </fbc:geneProductAssociation>
      </reaction>
      <reaction id="R_HBZOPT" name="Hydroxybenzoate octaprenyltransferase" reversible="false" fast="false" fbc:lowerFluxBound="cobra_0_bound" fbc:upperFluxBound="cobra_default_ub">
        <notes>
          <html xmlns="http://www.w3.org/1999/xhtml">
            <p>original_bigg_ids: [&apos;HBZOPT&apos;]</p>
          </html>
        </notes>
        <listOfReactants>
          <speciesReference species="M_4hbz_c" stoichiometry="1" constant="true"/>
          <speciesReference species="M_octdp_c" stoichiometry="1" constant="true"/>
          <speciesReference species="M_usage" stoichiometry="0.00796483716886576" constant="true"/>
        </listOfReactants>
        <listOfProducts>
          <speciesReference species="M_3ophb_c" stoichiometry="1" constant="true"/>
          <speciesReference species="M_ppi_c" stoichiometry="1" constant="true"/>
        </listOfProducts>
        <fbc:geneProductAssociation>
          <fbc:geneProductRef fbc:geneProduct="G_b4040"/>
        </fbc:geneProductAssociation>
      </reaction>
      <reaction id="R_HCINNMt2rpp" name="3-hydroxycinnamic acid transport via proton symport, reversible (periplasm)" reversible="true" fast="false" fbc:lowerFluxBound="cobra_default_lb" fbc:upperFluxBound="cobra_default_ub">
        <notes>
          <html xmlns="http://www.w3.org/1999/xhtml">
            <p>original_bigg_ids: [&apos;HCINNMt2rpp&apos;]</p>
          </html>
        </notes>
        <listOfReactants>
          <speciesReference species="M_3hcinnm_p" stoichiometry="1" constant="true"/>
          <speciesReference species="M_h_p" stoichiometry="1" constant="true"/>
        </listOfReactants>
        <listOfProducts>
          <speciesReference species="M_3hcinnm_c" stoichiometry="1" constant="true"/>
          <speciesReference species="M_h_c" stoichiometry="1" constant="true"/>
        </listOfProducts>
        <fbc:geneProductAssociation>
          <fbc:geneProductRef fbc:geneProduct="G_b0353"/>
        </fbc:geneProductAssociation>
      </reaction>
      <reaction id="R_HCINNMtex" name="3-hydroxycinnamic acid transport via diffusion (extracellular to periplasm)" reversible="true" fast="false" fbc:lowerFluxBound="cobra_default_lb" fbc:upperFluxBound="cobra_default_ub">
        <notes>
          <html xmlns="http://www.w3.org/1999/xhtml">
            <p>original_bigg_ids: [&apos;HCINNMtex&apos;]</p>
          </html>
        </notes>
        <listOfReactants>
          <speciesReference species="M_3hcinnm_e" stoichiometry="1" constant="true"/>
        </listOfReactants>
        <listOfProducts>
          <speciesReference species="M_3hcinnm_p" stoichiometry="1" constant="true"/>
        </listOfProducts>
        <fbc:geneProductAssociation>
          <fbc:or>
            <fbc:geneProductRef fbc:geneProduct="G_b0241"/>
            <fbc:geneProductRef fbc:geneProduct="G_b0929"/>
            <fbc:geneProductRef fbc:geneProduct="G_b1377"/>
            <fbc:geneProductRef fbc:geneProduct="G_b2215"/>
          </fbc:or>
        </fbc:geneProductAssociation>
      </reaction>
      <reaction id="R_HCYSMT" name="Homocysteine S-methyltransferase" reversible="false" fast="false" fbc:lowerFluxBound="cobra_0_bound" fbc:upperFluxBound="cobra_default_ub">
        <notes>
          <html xmlns="http://www.w3.org/1999/xhtml">
            <p>original_bigg_ids: [&apos;HCYSMT&apos;]</p>
          </html>
        </notes>
        <listOfReactants>
          <speciesReference species="M_amet_c" stoichiometry="1" constant="true"/>
          <speciesReference species="M_hcys__L_c" stoichiometry="1" constant="true"/>
          <speciesReference species="M_usage" stoichiometry="0.136967612110535" constant="true"/>
        </listOfReactants>
        <listOfProducts>
          <speciesReference species="M_ahcys_c" stoichiometry="1" constant="true"/>
          <speciesReference species="M_h_c" stoichiometry="1" constant="true"/>
          <speciesReference species="M_met__L_c" stoichiometry="1" constant="true"/>
        </listOfProducts>
        <fbc:geneProductAssociation>
          <fbc:geneProductRef fbc:geneProduct="G_b0261"/>
        </fbc:geneProductAssociation>
      </reaction>
      <reaction id="R_HCYSMT2" name="Homocysteine Methyltransferase" reversible="false" fast="false" fbc:lowerFluxBound="cobra_0_bound" fbc:upperFluxBound="cobra_default_ub">
        <notes>
          <html xmlns="http://www.w3.org/1999/xhtml">
            <p>original_bigg_ids: [&apos;HCYSMT2&apos;]</p>
          </html>
        </notes>
        <listOfReactants>
          <speciesReference species="M_hcys__L_c" stoichiometry="1" constant="true"/>
          <speciesReference species="M_mmet_c" stoichiometry="1" constant="true"/>
          <speciesReference species="M_usage" stoichiometry="0.205451418165803" constant="true"/>
        </listOfReactants>
        <listOfProducts>
          <speciesReference species="M_h_c" stoichiometry="1" constant="true"/>
          <speciesReference species="M_met__L_c" stoichiometry="2" constant="true"/>
        </listOfProducts>
        <fbc:geneProductAssociation>
          <fbc:geneProductRef fbc:geneProduct="G_b0261"/>
        </fbc:geneProductAssociation>
      </reaction>
      <reaction id="R_HDCAtexi" name="Hexadecanoate transport via facilitated irreversible diffusion (extracellular to periplasm)" reversible="false" fast="false" fbc:lowerFluxBound="cobra_0_bound" fbc:upperFluxBound="cobra_default_ub">
        <notes>
          <html xmlns="http://www.w3.org/1999/xhtml">
            <p>original_bigg_ids: [&apos;HDCAtexi&apos;]</p>
          </html>
        </notes>
        <listOfReactants>
          <speciesReference species="M_hdca_e" stoichiometry="1" constant="true"/>
        </listOfReactants>
        <listOfProducts>
          <speciesReference species="M_hdca_p" stoichiometry="1" constant="true"/>
        </listOfProducts>
        <fbc:geneProductAssociation>
          <fbc:geneProductRef fbc:geneProduct="G_b2344"/>
        </fbc:geneProductAssociation>
      </reaction>
      <reaction id="R_HDCEAtexi" name="Hexadecenoate transport via facilitated irreversible diffusion (extracellular to periplasm)" reversible="false" fast="false" fbc:lowerFluxBound="cobra_0_bound" fbc:upperFluxBound="cobra_default_ub">
        <notes>
          <html xmlns="http://www.w3.org/1999/xhtml">
            <p>original_bigg_ids: [&apos;HDCEAtexi&apos;]</p>
          </html>
        </notes>
        <listOfReactants>
          <speciesReference species="M_hdcea_e" stoichiometry="1" constant="true"/>
        </listOfReactants>
        <listOfProducts>
          <speciesReference species="M_hdcea_p" stoichiometry="1" constant="true"/>
        </listOfProducts>
        <fbc:geneProductAssociation>
          <fbc:geneProductRef fbc:geneProduct="G_b2344"/>
        </fbc:geneProductAssociation>
      </reaction>
      <reaction id="R_HEMEOS" name="Heme O synthase" reversible="false" fast="false" fbc:lowerFluxBound="cobra_0_bound" fbc:upperFluxBound="cobra_default_ub">
        <notes>
          <html xmlns="http://www.w3.org/1999/xhtml">
            <p>original_bigg_ids: [&apos;HEMEOS&apos;]</p>
          </html>
        </notes>
        <listOfReactants>
          <speciesReference species="M_frdp_c" stoichiometry="1" constant="true"/>
          <speciesReference species="M_h2o_c" stoichiometry="1" constant="true"/>
          <speciesReference species="M_pheme_c" stoichiometry="1" constant="true"/>
          <speciesReference species="M_usage" stoichiometry="0.00902421565522986" constant="true"/>
        </listOfReactants>
        <listOfProducts>
          <speciesReference species="M_hemeO_c" stoichiometry="1" constant="true"/>
          <speciesReference species="M_ppi_c" stoichiometry="1" constant="true"/>
        </listOfProducts>
        <fbc:geneProductAssociation>
          <fbc:geneProductRef fbc:geneProduct="G_b0428"/>
        </fbc:geneProductAssociation>
      </reaction>
      <reaction id="R_HEPK1" name="LPS heptose kinase I (LPS core synthesis)" reversible="false" fast="false" fbc:lowerFluxBound="cobra_0_bound" fbc:upperFluxBound="cobra_default_ub">
        <notes>
          <html xmlns="http://www.w3.org/1999/xhtml">
            <p>original_bigg_ids: [&apos;HEPK1&apos;]</p>
          </html>
        </notes>
        <listOfReactants>
          <speciesReference species="M_atp_c" stoichiometry="1" constant="true"/>
          <speciesReference species="M_hhlipa_c" stoichiometry="1" constant="true"/>
          <speciesReference species="M_usage" stoichiometry="0.00534559523727484" constant="true"/>
        </listOfReactants>
        <listOfProducts>
          <speciesReference species="M_adp_c" stoichiometry="1" constant="true"/>
          <speciesReference species="M_h_c" stoichiometry="1" constant="true"/>
          <speciesReference species="M_phhlipa_c" stoichiometry="1" constant="true"/>
        </listOfProducts>
        <fbc:geneProductAssociation>
          <fbc:geneProductRef fbc:geneProduct="G_b3630"/>
        </fbc:geneProductAssociation>
      </reaction>
      <reaction id="R_HEPK2" name="LPS heptose kinase II (LPS core synthesis)" reversible="false" fast="false" fbc:lowerFluxBound="cobra_0_bound" fbc:upperFluxBound="cobra_default_ub">
        <notes>
          <html xmlns="http://www.w3.org/1999/xhtml">
            <p>original_bigg_ids: [&apos;HEPK2&apos;]</p>
          </html>
        </notes>
        <listOfReactants>
          <speciesReference species="M_atp_c" stoichiometry="1" constant="true"/>
          <speciesReference species="M_hphhlipa_c" stoichiometry="1" constant="true"/>
          <speciesReference species="M_usage" stoichiometry="0.00364654380576231" constant="true"/>
        </listOfReactants>
        <listOfProducts>
          <speciesReference species="M_adp_c" stoichiometry="1" constant="true"/>
          <speciesReference species="M_h_c" stoichiometry="1" constant="true"/>
          <speciesReference species="M_phphhlipa_c" stoichiometry="1" constant="true"/>
        </listOfProducts>
        <fbc:geneProductAssociation>
          <fbc:geneProductRef fbc:geneProduct="G_b3625"/>
        </fbc:geneProductAssociation>
      </reaction>
      <reaction id="R_HEPT1" name="Heptosyltransferase I (LPS core synthesis)" reversible="false" fast="false" fbc:lowerFluxBound="cobra_0_bound" fbc:upperFluxBound="cobra_default_ub">
        <notes>
          <html xmlns="http://www.w3.org/1999/xhtml">
            <p>original_bigg_ids: [&apos;HEPT1&apos;]</p>
          </html>
        </notes>
        <listOfReactants>
          <speciesReference species="M_adphep_LD_c" stoichiometry="1" constant="true"/>
          <speciesReference species="M_lipa_c" stoichiometry="1" constant="true"/>
          <speciesReference species="M_usage" stoichiometry="0.00358395688786677" constant="true"/>
        </listOfReactants>
        <listOfProducts>
          <speciesReference species="M_adp_c" stoichiometry="1" constant="true"/>
          <speciesReference species="M_h_c" stoichiometry="1" constant="true"/>
          <speciesReference species="M_hlipa_c" stoichiometry="1" constant="true"/>
        </listOfProducts>
        <fbc:geneProductAssociation>
          <fbc:geneProductRef fbc:geneProduct="G_b3621"/>
        </fbc:geneProductAssociation>
      </reaction>
      <reaction id="R_HEPT2" name="Heptosyltransferase II (LPS core synthesis)" reversible="false" fast="false" fbc:lowerFluxBound="cobra_0_bound" fbc:upperFluxBound="cobra_default_ub">
        <notes>
          <html xmlns="http://www.w3.org/1999/xhtml">
            <p>original_bigg_ids: [&apos;HEPT2&apos;]</p>
          </html>
        </notes>
        <listOfReactants>
          <speciesReference species="M_adphep_LD_c" stoichiometry="1" constant="true"/>
          <speciesReference species="M_hlipa_c" stoichiometry="1" constant="true"/>
          <speciesReference species="M_usage" stoichiometry="0.0024024616849241" constant="true"/>
        </listOfReactants>
        <listOfProducts>
          <speciesReference species="M_adp_c" stoichiometry="1" constant="true"/>
          <speciesReference species="M_h_c" stoichiometry="1" constant="true"/>
          <speciesReference species="M_hhlipa_c" stoichiometry="1" constant="true"/>
        </listOfProducts>
        <fbc:geneProductAssociation>
          <fbc:geneProductRef fbc:geneProduct="G_b3620"/>
        </fbc:geneProductAssociation>
      </reaction>
      <reaction id="R_HEPT3" name="Heptosyltransferase III (LPS core synthesis)" reversible="false" fast="false" fbc:lowerFluxBound="cobra_0_bound" fbc:upperFluxBound="cobra_default_ub">
        <notes>
          <html xmlns="http://www.w3.org/1999/xhtml">
            <p>original_bigg_ids: [&apos;HEPT3&apos;]</p>
          </html>
        </notes>
        <listOfReactants>
          <speciesReference species="M_adphep_LD_c" stoichiometry="1" constant="true"/>
          <speciesReference species="M_phhlipa_c" stoichiometry="1" constant="true"/>
          <speciesReference species="M_usage" stoichiometry="0.0157309630894395" constant="true"/>
        </listOfReactants>
        <listOfProducts>
          <speciesReference species="M_adp_c" stoichiometry="1" constant="true"/>
          <speciesReference species="M_h_c" stoichiometry="1" constant="true"/>
          <speciesReference species="M_hphhlipa_c" stoichiometry="1" constant="true"/>
        </listOfProducts>
        <fbc:geneProductAssociation>
          <fbc:geneProductRef fbc:geneProduct="G_b3632"/>
        </fbc:geneProductAssociation>
      </reaction>
      <reaction id="R_HEPT4" name="Heptosyltransferase IV (LPS core synthesis)" reversible="false" fast="false" fbc:lowerFluxBound="cobra_0_bound" fbc:upperFluxBound="cobra_default_ub">
        <notes>
          <html xmlns="http://www.w3.org/1999/xhtml">
            <p>original_bigg_ids: [&apos;HEPT4&apos;]</p>
          </html>
        </notes>
        <listOfReactants>
          <speciesReference species="M_adphep_LD_c" stoichiometry="1" constant="true"/>
          <speciesReference species="M_gggagicolipa_c" stoichiometry="1" constant="true"/>
          <speciesReference species="M_usage" stoichiometry="0.0218781151695404" constant="true"/>
        </listOfReactants>
        <listOfProducts>
          <speciesReference species="M_adp_c" stoichiometry="1" constant="true"/>
          <speciesReference species="M_colipa_c" stoichiometry="1" constant="true"/>
          <speciesReference species="M_h_c" stoichiometry="1" constant="true"/>
        </listOfProducts>
        <fbc:geneProductAssociation>
          <fbc:geneProductRef fbc:geneProduct="G_b3623"/>
        </fbc:geneProductAssociation>
      </reaction>
      <reaction id="R_HETZK" name="Hydroxyethylthiazole kinase" reversible="false" fast="false" fbc:lowerFluxBound="cobra_0_bound" fbc:upperFluxBound="cobra_default_ub">
        <notes>
          <html xmlns="http://www.w3.org/1999/xhtml">
            <p>original_bigg_ids: [&apos;HETZK&apos;]</p>
          </html>
        </notes>
        <listOfReactants>
          <speciesReference species="M_4mhetz_c" stoichiometry="1" constant="true"/>
          <speciesReference species="M_atp_c" stoichiometry="1" constant="true"/>
          <speciesReference species="M_usage" stoichiometry="0.00291483231915605" constant="true"/>
        </listOfReactants>
        <listOfProducts>
          <speciesReference species="M_4mpetz_c" stoichiometry="1" constant="true"/>
          <speciesReference species="M_adp_c" stoichiometry="1" constant="true"/>
          <speciesReference species="M_h_c" stoichiometry="1" constant="true"/>
        </listOfProducts>
        <fbc:geneProductAssociation>
          <fbc:geneProductRef fbc:geneProduct="G_b2104"/>
        </fbc:geneProductAssociation>
      </reaction>
      <reaction id="R_HEX1" name="Hexokinase (D-glucose:ATP)" reversible="false" fast="false" fbc:lowerFluxBound="cobra_0_bound" fbc:upperFluxBound="cobra_default_ub">
        <notes>
          <html xmlns="http://www.w3.org/1999/xhtml">
            <p>original_bigg_ids: [&apos;HEX1&apos;]</p>
          </html>
        </notes>
        <listOfReactants>
          <speciesReference species="M_atp_c" stoichiometry="1" constant="true"/>
          <speciesReference species="M_glc__D_c" stoichiometry="1" constant="true"/>
          <speciesReference species="M_usage" stoichiometry="0.000612417522293189" constant="true"/>
        </listOfReactants>
        <listOfProducts>
          <speciesReference species="M_adp_c" stoichiometry="1" constant="true"/>
          <speciesReference species="M_g6p_c" stoichiometry="1" constant="true"/>
          <speciesReference species="M_h_c" stoichiometry="1" constant="true"/>
        </listOfProducts>
        <fbc:geneProductAssociation>
          <fbc:geneProductRef fbc:geneProduct="G_b2388"/>
        </fbc:geneProductAssociation>
      </reaction>
      <reaction id="R_HEX4" name="Hexokinase (D-mannose:ATP)" reversible="false" fast="false" fbc:lowerFluxBound="cobra_0_bound" fbc:upperFluxBound="cobra_default_ub">
        <notes>
          <html xmlns="http://www.w3.org/1999/xhtml">
            <p>original_bigg_ids: [&apos;HEX4&apos;]</p>
          </html>
        </notes>
        <listOfReactants>
          <speciesReference species="M_atp_c" stoichiometry="1" constant="true"/>
          <speciesReference species="M_man_c" stoichiometry="1" constant="true"/>
          <speciesReference species="M_usage" stoichiometry="0.00527694362140718" constant="true"/>
        </listOfReactants>
        <listOfProducts>
          <speciesReference species="M_adp_c" stoichiometry="1" constant="true"/>
          <speciesReference species="M_h_c" stoichiometry="1" constant="true"/>
          <speciesReference species="M_man6p_c" stoichiometry="1" constant="true"/>
        </listOfProducts>
      </reaction>
      <reaction id="R_HEX7" name="Hexokinase (D-fructose:ATP)" reversible="false" fast="false" fbc:lowerFluxBound="cobra_0_bound" fbc:upperFluxBound="cobra_default_ub">
        <notes>
          <html xmlns="http://www.w3.org/1999/xhtml">
            <p>original_bigg_ids: [&apos;HEX7&apos;]</p>
          </html>
        </notes>
        <listOfReactants>
          <speciesReference species="M_atp_c" stoichiometry="1" constant="true"/>
          <speciesReference species="M_fru_c" stoichiometry="1" constant="true"/>
          <speciesReference species="M_usage" stoichiometry="0.00130579122721515" constant="true"/>
        </listOfReactants>
        <listOfProducts>
          <speciesReference species="M_adp_c" stoichiometry="1" constant="true"/>
          <speciesReference species="M_f6p_c" stoichiometry="1" constant="true"/>
          <speciesReference species="M_h_c" stoichiometry="1" constant="true"/>
        </listOfProducts>
        <fbc:geneProductAssociation>
          <fbc:geneProductRef fbc:geneProduct="G_b0394"/>
        </fbc:geneProductAssociation>
      </reaction>
      <reaction id="R_HEXt2rpp" name="Hexanoate transport via proton symport, reversible (periplasm)" reversible="true" fast="false" fbc:lowerFluxBound="cobra_default_lb" fbc:upperFluxBound="cobra_default_ub">
        <notes>
          <html xmlns="http://www.w3.org/1999/xhtml">
            <p>original_bigg_ids: [&apos;HEXt2rpp&apos;]</p>
          </html>
        </notes>
        <listOfReactants>
          <speciesReference species="M_h_p" stoichiometry="1" constant="true"/>
          <speciesReference species="M_hxa_p" stoichiometry="1" constant="true"/>
        </listOfReactants>
        <listOfProducts>
          <speciesReference species="M_h_c" stoichiometry="1" constant="true"/>
          <speciesReference species="M_hxa_c" stoichiometry="1" constant="true"/>
        </listOfProducts>
        <fbc:geneProductAssociation>
          <fbc:geneProductRef fbc:geneProduct="G_b2223"/>
        </fbc:geneProductAssociation>
      </reaction>
      <reaction id="R_HG2abcpp" name="Mercury (Hg+2) ABC transporter (periplasm)" reversible="false" fast="false" fbc:lowerFluxBound="cobra_0_bound" fbc:upperFluxBound="cobra_default_ub">
        <notes>
          <html xmlns="http://www.w3.org/1999/xhtml">
            <p>original_bigg_ids: [&apos;HG2abcpp&apos;]</p>
          </html>
        </notes>
        <listOfReactants>
          <speciesReference species="M_atp_c" stoichiometry="1" constant="true"/>
          <speciesReference species="M_h2o_c" stoichiometry="1" constant="true"/>
          <speciesReference species="M_hg2_c" stoichiometry="1" constant="true"/>
        </listOfReactants>
        <listOfProducts>
          <speciesReference species="M_adp_c" stoichiometry="1" constant="true"/>
          <speciesReference species="M_h_c" stoichiometry="1" constant="true"/>
          <speciesReference species="M_hg2_p" stoichiometry="1" constant="true"/>
          <speciesReference species="M_pi_c" stoichiometry="1" constant="true"/>
        </listOfProducts>
        <fbc:geneProductAssociation>
          <fbc:geneProductRef fbc:geneProduct="G_b3469"/>
        </fbc:geneProductAssociation>
      </reaction>
      <reaction id="R_HG2t3pp" name="Mercury (Hg+2) transport out via proton antiport (periplasm)" reversible="false" fast="false" fbc:lowerFluxBound="cobra_0_bound" fbc:upperFluxBound="cobra_default_ub">
        <notes>
          <html xmlns="http://www.w3.org/1999/xhtml">
            <p>original_bigg_ids: [&apos;HG2t3pp&apos;]</p>
          </html>
        </notes>
        <listOfReactants>
          <speciesReference species="M_h_p" stoichiometry="1" constant="true"/>
          <speciesReference species="M_hg2_c" stoichiometry="1" constant="true"/>
        </listOfReactants>
        <listOfProducts>
          <speciesReference species="M_h_c" stoichiometry="1" constant="true"/>
          <speciesReference species="M_hg2_p" stoichiometry="1" constant="true"/>
        </listOfProducts>
        <fbc:geneProductAssociation>
          <fbc:geneProductRef fbc:geneProduct="G_b3915"/>
        </fbc:geneProductAssociation>
      </reaction>
      <reaction id="R_HG2tex" name="Mercury (Hg+2) transport via diffusion (extracellular to periplasm)" reversible="true" fast="false" fbc:lowerFluxBound="cobra_default_lb" fbc:upperFluxBound="cobra_default_ub">
        <notes>
          <html xmlns="http://www.w3.org/1999/xhtml">
            <p>original_bigg_ids: [&apos;HG2tex&apos;]</p>
          </html>
        </notes>
        <listOfReactants>
          <speciesReference species="M_hg2_e" stoichiometry="1" constant="true"/>
        </listOfReactants>
        <listOfProducts>
          <speciesReference species="M_hg2_p" stoichiometry="1" constant="true"/>
        </listOfProducts>
        <fbc:geneProductAssociation>
          <fbc:or>
            <fbc:geneProductRef fbc:geneProduct="G_b0241"/>
            <fbc:geneProductRef fbc:geneProduct="G_b0929"/>
            <fbc:geneProductRef fbc:geneProduct="G_b1377"/>
            <fbc:geneProductRef fbc:geneProduct="G_b2215"/>
          </fbc:or>
        </fbc:geneProductAssociation>
      </reaction>
      <reaction id="R_HISTD" name="Histidinol dehydrogenase" reversible="false" fast="false" fbc:lowerFluxBound="cobra_0_bound" fbc:upperFluxBound="cobra_default_ub">
        <notes>
          <html xmlns="http://www.w3.org/1999/xhtml">
            <p>original_bigg_ids: [&apos;HISTD&apos;]</p>
          </html>
        </notes>
        <listOfReactants>
          <speciesReference species="M_h2o_c" stoichiometry="1" constant="true"/>
          <speciesReference species="M_histd_c" stoichiometry="1" constant="true"/>
          <speciesReference species="M_nad_c" stoichiometry="2" constant="true"/>
          <speciesReference species="M_usage" stoichiometry="0.00180064362847855" constant="true"/>
        </listOfReactants>
        <listOfProducts>
          <speciesReference species="M_h_c" stoichiometry="3" constant="true"/>
          <speciesReference species="M_his__L_c" stoichiometry="1" constant="true"/>
          <speciesReference species="M_nadh_c" stoichiometry="2" constant="true"/>
        </listOfProducts>
        <fbc:geneProductAssociation>
          <fbc:geneProductRef fbc:geneProduct="G_b2020"/>
        </fbc:geneProductAssociation>
      </reaction>
      <reaction id="R_HISTP" name="Histidinol-phosphatase" reversible="false" fast="false" fbc:lowerFluxBound="cobra_0_bound" fbc:upperFluxBound="cobra_default_ub">
        <notes>
          <html xmlns="http://www.w3.org/1999/xhtml">
            <p>original_bigg_ids: [&apos;HISTP&apos;]</p>
          </html>
        </notes>
        <listOfReactants>
          <speciesReference species="M_h2o_c" stoichiometry="1" constant="true"/>
          <speciesReference species="M_hisp_c" stoichiometry="1" constant="true"/>
          <speciesReference species="M_usage" stoichiometry="0.00381325013661098" constant="true"/>
        </listOfReactants>
        <listOfProducts>
          <speciesReference species="M_histd_c" stoichiometry="1" constant="true"/>
          <speciesReference species="M_pi_c" stoichiometry="1" constant="true"/>
        </listOfProducts>
        <fbc:geneProductAssociation>
          <fbc:geneProductRef fbc:geneProduct="G_b2022"/>
        </fbc:geneProductAssociation>
      </reaction>
      <reaction id="R_HISabcpp" name="L-histidine transport via ABC system (periplasm)" reversible="false" fast="false" fbc:lowerFluxBound="cobra_0_bound" fbc:upperFluxBound="cobra_default_ub">
        <notes>
          <html xmlns="http://www.w3.org/1999/xhtml">
            <p>original_bigg_ids: [&apos;HISabcpp&apos;]</p>
          </html>
        </notes>
        <listOfReactants>
          <speciesReference species="M_atp_c" stoichiometry="1" constant="true"/>
          <speciesReference species="M_h2o_c" stoichiometry="1" constant="true"/>
          <speciesReference species="M_his__L_p" stoichiometry="1" constant="true"/>
        </listOfReactants>
        <listOfProducts>
          <speciesReference species="M_adp_c" stoichiometry="1" constant="true"/>
          <speciesReference species="M_h_c" stoichiometry="1" constant="true"/>
          <speciesReference species="M_his__L_c" stoichiometry="1" constant="true"/>
          <speciesReference species="M_pi_c" stoichiometry="1" constant="true"/>
        </listOfProducts>
        <fbc:geneProductAssociation>
          <fbc:and>
            <fbc:geneProductRef fbc:geneProduct="G_b2307"/>
            <fbc:geneProductRef fbc:geneProduct="G_b2306"/>
            <fbc:geneProductRef fbc:geneProduct="G_b2308"/>
            <fbc:geneProductRef fbc:geneProduct="G_b2309"/>
          </fbc:and>
        </fbc:geneProductAssociation>
      </reaction>
      <reaction id="R_HISt2rpp" name="L-histidine reversible transport via proton symport (periplasm)" reversible="true" fast="false" fbc:lowerFluxBound="cobra_default_lb" fbc:upperFluxBound="cobra_default_ub">
        <notes>
          <html xmlns="http://www.w3.org/1999/xhtml">
            <p>original_bigg_ids: [&apos;HISt2rpp&apos;]</p>
          </html>
        </notes>
        <listOfReactants>
          <speciesReference species="M_h_p" stoichiometry="1" constant="true"/>
          <speciesReference species="M_his__L_p" stoichiometry="1" constant="true"/>
        </listOfReactants>
        <listOfProducts>
          <speciesReference species="M_h_c" stoichiometry="1" constant="true"/>
          <speciesReference species="M_his__L_c" stoichiometry="1" constant="true"/>
        </listOfProducts>
        <fbc:geneProductAssociation>
          <fbc:geneProductRef fbc:geneProduct="G_b0112"/>
        </fbc:geneProductAssociation>
      </reaction>
      <reaction id="R_HIStex" name="L-histidine transport via diffusion (extracellular to periplasm)" reversible="true" fast="false" fbc:lowerFluxBound="cobra_default_lb" fbc:upperFluxBound="cobra_default_ub">
        <notes>
          <html xmlns="http://www.w3.org/1999/xhtml">
            <p>original_bigg_ids: [&apos;HIStex&apos;]</p>
          </html>
        </notes>
        <listOfReactants>
          <speciesReference species="M_his__L_e" stoichiometry="1" constant="true"/>
        </listOfReactants>
        <listOfProducts>
          <speciesReference species="M_his__L_p" stoichiometry="1" constant="true"/>
        </listOfProducts>
        <fbc:geneProductAssociation>
          <fbc:or>
            <fbc:geneProductRef fbc:geneProduct="G_b0241"/>
            <fbc:geneProductRef fbc:geneProduct="G_b0929"/>
            <fbc:geneProductRef fbc:geneProduct="G_b1377"/>
            <fbc:geneProductRef fbc:geneProduct="G_b2215"/>
          </fbc:or>
        </fbc:geneProductAssociation>
      </reaction>
      <reaction id="R_HKNDDH" name="2-hydroxy-6-ketonona-2,4-dienedioic acid hydrolase" reversible="false" fast="false" fbc:lowerFluxBound="cobra_0_bound" fbc:upperFluxBound="cobra_default_ub">
        <notes>
          <html xmlns="http://www.w3.org/1999/xhtml">
            <p>original_bigg_ids: [&apos;HKNDDH&apos;]</p>
          </html>
        </notes>
        <listOfReactants>
          <speciesReference species="M_h2o_c" stoichiometry="1" constant="true"/>
          <speciesReference species="M_hkndd_c" stoichiometry="1" constant="true"/>
          <speciesReference species="M_usage" stoichiometry="0.00247237450753276" constant="true"/>
        </listOfReactants>
        <listOfProducts>
          <speciesReference species="M_h_c" stoichiometry="1" constant="true"/>
          <speciesReference species="M_op4en_c" stoichiometry="1" constant="true"/>
          <speciesReference species="M_succ_c" stoichiometry="1" constant="true"/>
        </listOfProducts>
        <fbc:geneProductAssociation>
          <fbc:geneProductRef fbc:geneProduct="G_b0349"/>
        </fbc:geneProductAssociation>
      </reaction>
      <reaction id="R_HKNTDH" name="2-hydroxy-6-ketononotrienedioate hydrolase" reversible="false" fast="false" fbc:lowerFluxBound="cobra_0_bound" fbc:upperFluxBound="cobra_default_ub">
        <notes>
          <html xmlns="http://www.w3.org/1999/xhtml">
            <p>original_bigg_ids: [&apos;HKNTDH&apos;]</p>
          </html>
        </notes>
        <listOfReactants>
          <speciesReference species="M_h2o_c" stoichiometry="1" constant="true"/>
          <speciesReference species="M_hkntd_c" stoichiometry="1" constant="true"/>
          <speciesReference species="M_usage" stoichiometry="0.00189456108732714" constant="true"/>
        </listOfReactants>
        <listOfProducts>
          <speciesReference species="M_fum_c" stoichiometry="1" constant="true"/>
          <speciesReference species="M_h_c" stoichiometry="1" constant="true"/>
          <speciesReference species="M_op4en_c" stoichiometry="1" constant="true"/>
        </listOfProducts>
        <fbc:geneProductAssociation>
          <fbc:geneProductRef fbc:geneProduct="G_b0349"/>
        </fbc:geneProductAssociation>
      </reaction>
      <reaction id="R_HMBS" name="Hydroxymethylbilane synthase" reversible="false" fast="false" fbc:lowerFluxBound="cobra_0_bound" fbc:upperFluxBound="cobra_default_ub">
        <notes>
          <html xmlns="http://www.w3.org/1999/xhtml">
            <p>original_bigg_ids: [&apos;HMBS&apos;]</p>
          </html>
        </notes>
        <listOfReactants>
          <speciesReference species="M_h2o_c" stoichiometry="1" constant="true"/>
          <speciesReference species="M_ppbng_c" stoichiometry="4" constant="true"/>
          <speciesReference species="M_usage" stoichiometry="0.00169419885228879" constant="true"/>
        </listOfReactants>
        <listOfProducts>
          <speciesReference species="M_hmbil_c" stoichiometry="1" constant="true"/>
          <speciesReference species="M_nh4_c" stoichiometry="4" constant="true"/>
        </listOfProducts>
        <fbc:geneProductAssociation>
          <fbc:geneProductRef fbc:geneProduct="G_b3805"/>
        </fbc:geneProductAssociation>
      </reaction>
      <reaction id="R_HOMtex" name="L-homoserine transport via diffusion (extracellular to periplasm)" reversible="true" fast="false" fbc:lowerFluxBound="cobra_default_lb" fbc:upperFluxBound="cobra_default_ub">
        <notes>
          <html xmlns="http://www.w3.org/1999/xhtml">
            <p>original_bigg_ids: [&apos;HOMtex&apos;]</p>
          </html>
        </notes>
        <listOfReactants>
          <speciesReference species="M_hom__L_e" stoichiometry="1" constant="true"/>
        </listOfReactants>
        <listOfProducts>
          <speciesReference species="M_hom__L_p" stoichiometry="1" constant="true"/>
        </listOfProducts>
        <fbc:geneProductAssociation>
          <fbc:or>
            <fbc:geneProductRef fbc:geneProduct="G_b0241"/>
            <fbc:geneProductRef fbc:geneProduct="G_b0929"/>
            <fbc:geneProductRef fbc:geneProduct="G_b1377"/>
            <fbc:geneProductRef fbc:geneProduct="G_b2215"/>
          </fbc:or>
        </fbc:geneProductAssociation>
      </reaction>
      <reaction id="R_HOPNTAL" name="4-hydroxy-2-oxopentanoate aldolase" reversible="false" fast="false" fbc:lowerFluxBound="cobra_0_bound" fbc:upperFluxBound="cobra_default_ub">
        <notes>
          <html xmlns="http://www.w3.org/1999/xhtml">
            <p>original_bigg_ids: [&apos;HOPNTAL&apos;]</p>
          </html>
        </notes>
        <listOfReactants>
          <speciesReference species="M_4h2opntn_c" stoichiometry="1" constant="true"/>
          <speciesReference species="M_usage" stoichiometry="0.00617693434147452" constant="true"/>
        </listOfReactants>
        <listOfProducts>
          <speciesReference species="M_acald_c" stoichiometry="1" constant="true"/>
          <speciesReference species="M_pyr_c" stoichiometry="1" constant="true"/>
        </listOfProducts>
        <fbc:geneProductAssociation>
          <fbc:geneProductRef fbc:geneProduct="G_b0352"/>
        </fbc:geneProductAssociation>
      </reaction>
      <reaction id="R_HPACOAT" name="Hydroxyphenylacetyl-CoA thioesterase" reversible="false" fast="false" fbc:lowerFluxBound="cobra_0_bound" fbc:upperFluxBound="cobra_default_ub">
        <notes>
          <html xmlns="http://www.w3.org/1999/xhtml">
            <p>original_bigg_ids: [&apos;HPACOAT&apos;]</p>
          </html>
        </notes>
        <listOfReactants>
          <speciesReference species="M_34dphacoa_c" stoichiometry="1" constant="true"/>
          <speciesReference species="M_h2o_c" stoichiometry="1" constant="true"/>
          <speciesReference species="M_usage" stoichiometry="0.000897888709591076" constant="true"/>
        </listOfReactants>
        <listOfProducts>
          <speciesReference species="M_34dhpha_c" stoichiometry="1" constant="true"/>
          <speciesReference species="M_coa_c" stoichiometry="1" constant="true"/>
          <speciesReference species="M_h_c" stoichiometry="1" constant="true"/>
        </listOfProducts>
        <fbc:geneProductAssociation>
          <fbc:geneProductRef fbc:geneProduct="G_b1396"/>
        </fbc:geneProductAssociation>
      </reaction>
      <reaction id="R_HPPK2" name="6-hydroxymethyl-dihydropterin pyrophosphokinase" reversible="false" fast="false" fbc:lowerFluxBound="cobra_0_bound" fbc:upperFluxBound="cobra_default_ub">
        <notes>
          <html xmlns="http://www.w3.org/1999/xhtml">
            <p>original_bigg_ids: [&apos;HPPK2&apos;]</p>
          </html>
        </notes>
        <listOfReactants>
          <speciesReference species="M_6hmhpt_c" stoichiometry="1" constant="true"/>
          <speciesReference species="M_atp_c" stoichiometry="1" constant="true"/>
          <speciesReference species="M_usage" stoichiometry="0.00527694362140718" constant="true"/>
        </listOfReactants>
        <listOfProducts>
          <speciesReference species="M_6hmhptpp_c" stoichiometry="1" constant="true"/>
          <speciesReference species="M_amp_c" stoichiometry="1" constant="true"/>
          <speciesReference species="M_h_c" stoichiometry="1" constant="true"/>
        </listOfProducts>
        <fbc:geneProductAssociation>
          <fbc:geneProductRef fbc:geneProduct="G_b0142"/>
        </fbc:geneProductAssociation>
      </reaction>
      <reaction id="R_HPPPNDO" name="2,3-dihydroxypheylpropionate 1,2-dioxygenase" reversible="false" fast="false" fbc:lowerFluxBound="cobra_0_bound" fbc:upperFluxBound="cobra_default_ub">
        <notes>
          <html xmlns="http://www.w3.org/1999/xhtml">
            <p>original_bigg_ids: [&apos;HPPPNDO&apos;]</p>
          </html>
        </notes>
        <listOfReactants>
          <speciesReference species="M_dhpppn_c" stoichiometry="1" constant="true"/>
          <speciesReference species="M_o2_c" stoichiometry="1" constant="true"/>
          <speciesReference species="M_usage" stoichiometry="0.00105243788130305" constant="true"/>
        </listOfReactants>
        <listOfProducts>
          <speciesReference species="M_h_c" stoichiometry="1" constant="true"/>
          <speciesReference species="M_hkndd_c" stoichiometry="1" constant="true"/>
        </listOfProducts>
        <fbc:geneProductAssociation>
          <fbc:geneProductRef fbc:geneProduct="G_b0348"/>
        </fbc:geneProductAssociation>
      </reaction>
      <reaction id="R_HPPPNt2rpp" name="3-(3-hydroxyphenyl)propionate transport via proton symport, reversible (periplasm)" reversible="true" fast="false" fbc:lowerFluxBound="cobra_default_lb" fbc:upperFluxBound="cobra_default_ub">
        <notes>
          <html xmlns="http://www.w3.org/1999/xhtml">
            <p>original_bigg_ids: [&apos;HPPPNt2rpp&apos;]</p>
          </html>
        </notes>
        <listOfReactants>
          <speciesReference species="M_3hpppn_p" stoichiometry="1" constant="true"/>
          <speciesReference species="M_h_p" stoichiometry="1" constant="true"/>
        </listOfReactants>
        <listOfProducts>
          <speciesReference species="M_3hpppn_c" stoichiometry="1" constant="true"/>
          <speciesReference species="M_h_c" stoichiometry="1" constant="true"/>
        </listOfProducts>
        <fbc:geneProductAssociation>
          <fbc:geneProductRef fbc:geneProduct="G_b0353"/>
        </fbc:geneProductAssociation>
      </reaction>
      <reaction id="R_HPPPNtex" name="3-(3-hydroxyphenyl)propionate transport via diffusion (extracellular to periplasm)" reversible="true" fast="false" fbc:lowerFluxBound="cobra_default_lb" fbc:upperFluxBound="cobra_default_ub">
        <notes>
          <html xmlns="http://www.w3.org/1999/xhtml">
            <p>original_bigg_ids: [&apos;HPPPNtex&apos;]</p>
          </html>
        </notes>
        <listOfReactants>
          <speciesReference species="M_3hpppn_e" stoichiometry="1" constant="true"/>
        </listOfReactants>
        <listOfProducts>
          <speciesReference species="M_3hpppn_p" stoichiometry="1" constant="true"/>
        </listOfProducts>
        <fbc:geneProductAssociation>
          <fbc:or>
            <fbc:geneProductRef fbc:geneProduct="G_b0929"/>
            <fbc:geneProductRef fbc:geneProduct="G_b1377"/>
            <fbc:geneProductRef fbc:geneProduct="G_b2215"/>
            <fbc:geneProductRef fbc:geneProduct="G_b0241"/>
          </fbc:or>
        </fbc:geneProductAssociation>
      </reaction>
      <reaction id="R_HPYRI_fwr" name="Hydroxypyruvate isomerase" reversible="false" fast="false" fbc:lowerFluxBound="cobra_0_bound" fbc:upperFluxBound="cobra_default_ub">
        <notes>
          <html xmlns="http://www.w3.org/1999/xhtml">
            <p>original_bigg_ids: [&apos;HPYRI&apos;]</p>
          </html>
        </notes>
        <listOfReactants>
          <speciesReference species="M_hpyr_c" stoichiometry="1" constant="true"/>
          <speciesReference species="M_usage" stoichiometry="0.00083974411352178" constant="true"/>
        </listOfReactants>
        <listOfProducts>
          <speciesReference species="M_2h3oppan_c" stoichiometry="1" constant="true"/>
        </listOfProducts>
        <fbc:geneProductAssociation>
          <fbc:geneProductRef fbc:geneProduct="G_b0508"/>
        </fbc:geneProductAssociation>
      </reaction>
      <reaction id="R_HPYRP" name="3-phosphohydroxypyruvate phosphatase" reversible="false" fast="false" fbc:lowerFluxBound="cobra_0_bound" fbc:upperFluxBound="cobra_default_ub">
        <notes>
          <html xmlns="http://www.w3.org/1999/xhtml">
            <p>original_bigg_ids: [&apos;HPYRP&apos;]</p>
          </html>
        </notes>
        <listOfReactants>
          <speciesReference species="M_3php_c" stoichiometry="1" constant="true"/>
          <speciesReference species="M_h2o_c" stoichiometry="1" constant="true"/>
          <speciesReference species="M_usage" stoichiometry="0.00168886468478237" constant="true"/>
        </listOfReactants>
        <listOfProducts>
          <speciesReference species="M_hpyr_c" stoichiometry="1" constant="true"/>
          <speciesReference species="M_pi_c" stoichiometry="1" constant="true"/>
        </listOfProducts>
        <fbc:geneProductAssociation>
          <fbc:geneProductRef fbc:geneProduct="G_b1813"/>
        </fbc:geneProductAssociation>
      </reaction>
      <reaction id="R_HSK" name="Homoserine kinase" reversible="false" fast="false" fbc:lowerFluxBound="cobra_0_bound" fbc:upperFluxBound="cobra_default_ub">
        <notes>
          <html xmlns="http://www.w3.org/1999/xhtml">
            <p>original_bigg_ids: [&apos;HSK&apos;]</p>
          </html>
        </notes>
        <listOfReactants>
          <speciesReference species="M_atp_c" stoichiometry="1" constant="true"/>
          <speciesReference species="M_hom__L_c" stoichiometry="1" constant="true"/>
          <speciesReference species="M_usage" stoichiometry="0.00444294920546042" constant="true"/>
        </listOfReactants>
        <listOfProducts>
          <speciesReference species="M_adp_c" stoichiometry="1" constant="true"/>
          <speciesReference species="M_h_c" stoichiometry="1" constant="true"/>
          <speciesReference species="M_phom_c" stoichiometry="1" constant="true"/>
        </listOfProducts>
        <fbc:geneProductAssociation>
          <fbc:geneProductRef fbc:geneProduct="G_b0003"/>
        </fbc:geneProductAssociation>
      </reaction>
      <reaction id="R_HSST" name="Homoserine O-succinyltransferase" reversible="false" fast="false" fbc:lowerFluxBound="cobra_0_bound" fbc:upperFluxBound="cobra_default_ub">
        <notes>
          <html xmlns="http://www.w3.org/1999/xhtml">
            <p>original_bigg_ids: [&apos;HSST&apos;]</p>
          </html>
        </notes>
        <listOfReactants>
          <speciesReference species="M_hom__L_c" stoichiometry="1" constant="true"/>
          <speciesReference species="M_succoa_c" stoichiometry="1" constant="true"/>
          <speciesReference species="M_usage" stoichiometry="0.00717463380797066" constant="true"/>
        </listOfReactants>
        <listOfProducts>
          <speciesReference species="M_coa_c" stoichiometry="1" constant="true"/>
          <speciesReference species="M_suchms_c" stoichiometry="1" constant="true"/>
        </listOfProducts>
        <fbc:geneProductAssociation>
          <fbc:geneProductRef fbc:geneProduct="G_b4013"/>
        </fbc:geneProductAssociation>
      </reaction>
      <reaction id="R_HSTPT" name="Histidinol-phosphate transaminase" reversible="false" fast="false" fbc:lowerFluxBound="cobra_0_bound" fbc:upperFluxBound="cobra_default_ub">
        <notes>
          <html xmlns="http://www.w3.org/1999/xhtml">
            <p>original_bigg_ids: [&apos;HSTPT&apos;]</p>
          </html>
        </notes>
        <listOfReactants>
          <speciesReference species="M_glu__L_c" stoichiometry="1" constant="true"/>
          <speciesReference species="M_imacp_c" stoichiometry="1" constant="true"/>
          <speciesReference species="M_usage" stoichiometry="0.00609218497741998" constant="true"/>
        </listOfReactants>
        <listOfProducts>
          <speciesReference species="M_akg_c" stoichiometry="1" constant="true"/>
          <speciesReference species="M_hisp_c" stoichiometry="1" constant="true"/>
        </listOfProducts>
        <fbc:geneProductAssociation>
          <fbc:geneProductRef fbc:geneProduct="G_b2021"/>
        </fbc:geneProductAssociation>
      </reaction>
      <reaction id="R_HXAND" name="Hypoxanthine dehydrogenase" reversible="false" fast="false" fbc:lowerFluxBound="cobra_0_bound" fbc:upperFluxBound="cobra_default_ub">
        <notes>
          <html xmlns="http://www.w3.org/1999/xhtml">
            <p>original_bigg_ids: [&apos;HXAND&apos;]</p>
          </html>
        </notes>
        <listOfReactants>
          <speciesReference species="M_h2o_c" stoichiometry="1" constant="true"/>
          <speciesReference species="M_hxan_c" stoichiometry="1" constant="true"/>
          <speciesReference species="M_nad_c" stoichiometry="1" constant="true"/>
          <speciesReference species="M_usage" stoichiometry="0.00681742258143415" constant="true"/>
        </listOfReactants>
        <listOfProducts>
          <speciesReference species="M_h_c" stoichiometry="1" constant="true"/>
          <speciesReference species="M_nadh_c" stoichiometry="1" constant="true"/>
          <speciesReference species="M_xan_c" stoichiometry="1" constant="true"/>
        </listOfProducts>
        <fbc:geneProductAssociation>
          <fbc:and>
            <fbc:geneProductRef fbc:geneProduct="G_b2866"/>
            <fbc:geneProductRef fbc:geneProduct="G_b2867"/>
            <fbc:geneProductRef fbc:geneProduct="G_b2868"/>
          </fbc:and>
        </fbc:geneProductAssociation>
      </reaction>
      <reaction id="R_HXAtex" name="Hexanoate transport via diffusion (extracellular to periplasm)" reversible="true" fast="false" fbc:lowerFluxBound="cobra_default_lb" fbc:upperFluxBound="cobra_default_ub">
        <notes>
          <html xmlns="http://www.w3.org/1999/xhtml">
            <p>original_bigg_ids: [&apos;HXAtex&apos;]</p>
          </html>
        </notes>
        <listOfReactants>
          <speciesReference species="M_hxa_e" stoichiometry="1" constant="true"/>
        </listOfReactants>
        <listOfProducts>
          <speciesReference species="M_hxa_p" stoichiometry="1" constant="true"/>
        </listOfProducts>
        <fbc:geneProductAssociation>
          <fbc:or>
            <fbc:geneProductRef fbc:geneProduct="G_b0241"/>
            <fbc:geneProductRef fbc:geneProduct="G_b0929"/>
            <fbc:geneProductRef fbc:geneProduct="G_b1377"/>
            <fbc:geneProductRef fbc:geneProduct="G_b2215"/>
          </fbc:or>
        </fbc:geneProductAssociation>
      </reaction>
      <reaction id="R_HXCT" name="Acetyl-CoA:hexanoate-CoA transferase" reversible="false" fast="false" fbc:lowerFluxBound="cobra_0_bound" fbc:upperFluxBound="cobra_default_ub">
        <notes>
          <html xmlns="http://www.w3.org/1999/xhtml">
            <p>original_bigg_ids: [&apos;HXCT&apos;]</p>
          </html>
        </notes>
        <listOfReactants>
          <speciesReference species="M_accoa_c" stoichiometry="1" constant="true"/>
          <speciesReference species="M_hxa_c" stoichiometry="1" constant="true"/>
          <speciesReference species="M_usage" stoichiometry="0.00159927618922136" constant="true"/>
        </listOfReactants>
        <listOfProducts>
          <speciesReference species="M_ac_c" stoichiometry="1" constant="true"/>
          <speciesReference species="M_hxcoa_c" stoichiometry="1" constant="true"/>
        </listOfProducts>
        <fbc:geneProductAssociation>
          <fbc:and>
            <fbc:geneProductRef fbc:geneProduct="G_b2222"/>
            <fbc:geneProductRef fbc:geneProduct="G_b2221"/>
          </fbc:and>
        </fbc:geneProductAssociation>
      </reaction>
      <reaction id="R_HYPOE" name="Hypothetical enyme" reversible="false" fast="false" fbc:lowerFluxBound="cobra_0_bound" fbc:upperFluxBound="cobra_default_ub">
        <notes>
          <html xmlns="http://www.w3.org/1999/xhtml">
            <p>original_bigg_ids: [&apos;HYPOE&apos;]</p>
          </html>
        </notes>
        <listOfReactants>
          <speciesReference species="M_h2o_c" stoichiometry="1" constant="true"/>
          <speciesReference species="M_pyam5p_c" stoichiometry="1" constant="true"/>
          <speciesReference species="M_usage" stoichiometry="0.00527694362140718" constant="true"/>
        </listOfReactants>
        <listOfProducts>
          <speciesReference species="M_pi_c" stoichiometry="1" constant="true"/>
          <speciesReference species="M_pydam_c" stoichiometry="1" constant="true"/>
        </listOfProducts>
      </reaction>
      <reaction id="R_HYXNtex" name="Hypoxanthine transport via diffusion (extracellular to periplasm)" reversible="true" fast="false" fbc:lowerFluxBound="cobra_default_lb" fbc:upperFluxBound="cobra_default_ub">
        <notes>
          <html xmlns="http://www.w3.org/1999/xhtml">
            <p>original_bigg_ids: [&apos;HYXNtex&apos;]</p>
          </html>
        </notes>
        <listOfReactants>
          <speciesReference species="M_hxan_e" stoichiometry="1" constant="true"/>
        </listOfReactants>
        <listOfProducts>
          <speciesReference species="M_hxan_p" stoichiometry="1" constant="true"/>
        </listOfProducts>
        <fbc:geneProductAssociation>
          <fbc:or>
            <fbc:geneProductRef fbc:geneProduct="G_b2215"/>
            <fbc:geneProductRef fbc:geneProduct="G_b0241"/>
            <fbc:geneProductRef fbc:geneProduct="G_b0929"/>
            <fbc:geneProductRef fbc:geneProduct="G_b1377"/>
          </fbc:or>
        </fbc:geneProductAssociation>
      </reaction>
      <reaction id="R_HYXNtpp" name="Hypoxanthine transport (periplasm)" reversible="true" fast="false" fbc:lowerFluxBound="cobra_default_lb" fbc:upperFluxBound="cobra_default_ub">
        <notes>
          <html xmlns="http://www.w3.org/1999/xhtml">
            <p>original_bigg_ids: [&apos;HYXNtpp&apos;]</p>
          </html>
        </notes>
        <listOfReactants>
          <speciesReference species="M_hxan_p" stoichiometry="1" constant="true"/>
        </listOfReactants>
        <listOfProducts>
          <speciesReference species="M_hxan_c" stoichiometry="1" constant="true"/>
        </listOfProducts>
        <fbc:geneProductAssociation>
          <fbc:or>
            <fbc:geneProductRef fbc:geneProduct="G_b4064"/>
            <fbc:geneProductRef fbc:geneProduct="G_b4464"/>
          </fbc:or>
        </fbc:geneProductAssociation>
      </reaction>
      <reaction id="R_Htex" name="Proton transport via diffusion (extracellular to periplasm)" reversible="true" fast="false" fbc:lowerFluxBound="cobra_default_lb" fbc:upperFluxBound="cobra_default_ub">
        <notes>
          <html xmlns="http://www.w3.org/1999/xhtml">
            <p>original_bigg_ids: [&apos;Htex&apos;]</p>
          </html>
        </notes>
        <listOfReactants>
          <speciesReference species="M_h_e" stoichiometry="1" constant="true"/>
        </listOfReactants>
        <listOfProducts>
          <speciesReference species="M_h_p" stoichiometry="1" constant="true"/>
        </listOfProducts>
        <fbc:geneProductAssociation>
          <fbc:or>
            <fbc:geneProductRef fbc:geneProduct="G_b0241"/>
            <fbc:geneProductRef fbc:geneProduct="G_b0929"/>
            <fbc:geneProductRef fbc:geneProduct="G_b1377"/>
            <fbc:geneProductRef fbc:geneProduct="G_b2215"/>
          </fbc:or>
        </fbc:geneProductAssociation>
      </reaction>
      <reaction id="R_I2FE2SR" name="ISC [2Fe-2S] regeneration" reversible="false" fast="false" fbc:lowerFluxBound="cobra_0_bound" fbc:upperFluxBound="cobra_default_ub">
        <notes>
          <html xmlns="http://www.w3.org/1999/xhtml">
            <p>original_bigg_ids: [&apos;I2FE2SR&apos;]</p>
          </html>
        </notes>
        <listOfReactants>
          <speciesReference species="M_2fe1s_c" stoichiometry="1" constant="true"/>
          <speciesReference species="M_iscssh_c" stoichiometry="1" constant="true"/>
          <speciesReference species="M_iscu_c" stoichiometry="1" constant="true"/>
          <speciesReference species="M_usage" stoichiometry="0.00527694362140718" constant="true"/>
        </listOfReactants>
        <listOfProducts>
          <speciesReference species="M_h_c" stoichiometry="4" constant="true"/>
          <speciesReference species="M_iscs_c" stoichiometry="1" constant="true"/>
          <speciesReference species="M_iscu_2fe2s_c" stoichiometry="1" constant="true"/>
        </listOfProducts>
        <fbc:geneProductAssociation>
          <fbc:and>
            <fbc:geneProductRef fbc:geneProduct="G_b2529"/>
            <fbc:geneProductRef fbc:geneProduct="G_b2530"/>
          </fbc:and>
        </fbc:geneProductAssociation>
      </reaction>
      <reaction id="R_I2FE2SS" name="ISC [2Fe-2S] Synthesis" reversible="false" fast="false" fbc:lowerFluxBound="cobra_0_bound" fbc:upperFluxBound="cobra_default_ub">
        <notes>
          <html xmlns="http://www.w3.org/1999/xhtml">
            <p>original_bigg_ids: [&apos;I2FE2SS&apos;]</p>
          </html>
        </notes>
        <listOfReactants>
          <speciesReference species="M_fadh2_c" stoichiometry="1" constant="true"/>
          <speciesReference species="M_fe2_c" stoichiometry="2" constant="true"/>
          <speciesReference species="M_iscssh_c" stoichiometry="2" constant="true"/>
          <speciesReference species="M_iscu_c" stoichiometry="1" constant="true"/>
          <speciesReference species="M_usage" stoichiometry="0.00527694362140718" constant="true"/>
        </listOfReactants>
        <listOfProducts>
          <speciesReference species="M_fad_c" stoichiometry="1" constant="true"/>
          <speciesReference species="M_h_c" stoichiometry="6" constant="true"/>
          <speciesReference species="M_iscs_c" stoichiometry="2" constant="true"/>
          <speciesReference species="M_iscu_2fe2s_c" stoichiometry="1" constant="true"/>
        </listOfProducts>
        <fbc:geneProductAssociation>
          <fbc:and>
            <fbc:geneProductRef fbc:geneProduct="G_b2530"/>
            <fbc:geneProductRef fbc:geneProduct="G_b2529"/>
          </fbc:and>
        </fbc:geneProductAssociation>
      </reaction>
      <reaction id="R_I2FE2SS2" name="ISC [2Fe-2S] Synthesis II" reversible="false" fast="false" fbc:lowerFluxBound="cobra_0_bound" fbc:upperFluxBound="cobra_default_ub">
        <notes>
          <html xmlns="http://www.w3.org/1999/xhtml">
            <p>original_bigg_ids: [&apos;I2FE2SS2&apos;]</p>
          </html>
        </notes>
        <listOfReactants>
          <speciesReference species="M_fadh2_c" stoichiometry="1" constant="true"/>
          <speciesReference species="M_fe2_c" stoichiometry="2" constant="true"/>
          <speciesReference species="M_iscssh_c" stoichiometry="2" constant="true"/>
          <speciesReference species="M_iscu_2fe2s_c" stoichiometry="1" constant="true"/>
          <speciesReference species="M_usage" stoichiometry="0.00527694362140718" constant="true"/>
        </listOfReactants>
        <listOfProducts>
          <speciesReference species="M_fad_c" stoichiometry="1" constant="true"/>
          <speciesReference species="M_h_c" stoichiometry="6" constant="true"/>
          <speciesReference species="M_iscs_c" stoichiometry="2" constant="true"/>
          <speciesReference species="M_iscu_2fe2s2_c" stoichiometry="1" constant="true"/>
        </listOfProducts>
        <fbc:geneProductAssociation>
          <fbc:and>
            <fbc:geneProductRef fbc:geneProduct="G_b2530"/>
            <fbc:geneProductRef fbc:geneProduct="G_b2529"/>
          </fbc:and>
        </fbc:geneProductAssociation>
      </reaction>
      <reaction id="R_I2FE2ST" name="ISC [2Fe-2S] Transfer" reversible="false" fast="false" fbc:lowerFluxBound="cobra_0_bound" fbc:upperFluxBound="cobra_default_ub">
        <notes>
          <html xmlns="http://www.w3.org/1999/xhtml">
            <p>original_bigg_ids: [&apos;I2FE2ST&apos;]</p>
          </html>
        </notes>
        <listOfReactants>
          <speciesReference species="M_h_c" stoichiometry="4" constant="true"/>
          <speciesReference species="M_iscu_2fe2s_c" stoichiometry="1" constant="true"/>
          <speciesReference species="M_usage" stoichiometry="0.00527694362140718" constant="true"/>
        </listOfReactants>
        <listOfProducts>
          <speciesReference species="M_2fe2s_c" stoichiometry="1" constant="true"/>
          <speciesReference species="M_iscu_c" stoichiometry="1" constant="true"/>
        </listOfProducts>
        <fbc:geneProductAssociation>
          <fbc:and>
            <fbc:geneProductRef fbc:geneProduct="G_b2529"/>
            <fbc:geneProductRef fbc:geneProduct="G_b2528"/>
          </fbc:and>
        </fbc:geneProductAssociation>
      </reaction>
      <reaction id="R_I4FE4SR" name="ISC [4Fe-4S] Reduction" reversible="false" fast="false" fbc:lowerFluxBound="cobra_0_bound" fbc:upperFluxBound="cobra_default_ub">
        <notes>
          <html xmlns="http://www.w3.org/1999/xhtml">
            <p>original_bigg_ids: [&apos;I4FE4SR&apos;]</p>
          </html>
        </notes>
        <listOfReactants>
          <speciesReference species="M_fadh2_c" stoichiometry="1" constant="true"/>
          <speciesReference species="M_h_c" stoichiometry="2" constant="true"/>
          <speciesReference species="M_iscu_2fe2s2_c" stoichiometry="1" constant="true"/>
          <speciesReference species="M_usage" stoichiometry="0.00527694362140718" constant="true"/>
        </listOfReactants>
        <listOfProducts>
          <speciesReference species="M_fad_c" stoichiometry="1" constant="true"/>
          <speciesReference species="M_iscu_4fe4s_c" stoichiometry="1" constant="true"/>
        </listOfProducts>
        <fbc:geneProductAssociation>
          <fbc:geneProductRef fbc:geneProduct="G_b2529"/>
        </fbc:geneProductAssociation>
      </reaction>
      <reaction id="R_I4FE4ST" name="ISC [4Fe-4S] Transfer" reversible="false" fast="false" fbc:lowerFluxBound="cobra_0_bound" fbc:upperFluxBound="cobra_default_ub">
        <notes>
          <html xmlns="http://www.w3.org/1999/xhtml">
            <p>original_bigg_ids: [&apos;I4FE4ST&apos;]</p>
          </html>
        </notes>
        <listOfReactants>
          <speciesReference species="M_h_c" stoichiometry="4" constant="true"/>
          <speciesReference species="M_iscu_4fe4s_c" stoichiometry="1" constant="true"/>
          <speciesReference species="M_usage" stoichiometry="0.00527694362140718" constant="true"/>
        </listOfReactants>
        <listOfProducts>
          <speciesReference species="M_4fe4s_c" stoichiometry="1" constant="true"/>
          <speciesReference species="M_iscu_c" stoichiometry="1" constant="true"/>
        </listOfProducts>
        <fbc:geneProductAssociation>
          <fbc:and>
            <fbc:geneProductRef fbc:geneProduct="G_b2529"/>
            <fbc:geneProductRef fbc:geneProduct="G_b2528"/>
          </fbc:and>
        </fbc:geneProductAssociation>
      </reaction>
      <reaction id="R_ICDHyr_fwr" name="Isocitrate dehydrogenase (NADP)" reversible="false" fast="false" fbc:lowerFluxBound="cobra_0_bound" fbc:upperFluxBound="cobra_default_ub">
        <notes>
          <html xmlns="http://www.w3.org/1999/xhtml">
            <p>original_bigg_ids: [&apos;ICDHyr&apos;]</p>
          </html>
        </notes>
        <listOfReactants>
          <speciesReference species="M_icit_c" stoichiometry="1" constant="true"/>
          <speciesReference species="M_nadp_c" stoichiometry="1" constant="true"/>
          <speciesReference species="M_usage" stoichiometry="0.00159927239112676" constant="true"/>
        </listOfReactants>
        <listOfProducts>
          <speciesReference species="M_akg_c" stoichiometry="1" constant="true"/>
          <speciesReference species="M_co2_c" stoichiometry="1" constant="true"/>
          <speciesReference species="M_nadph_c" stoichiometry="1" constant="true"/>
        </listOfProducts>
        <fbc:geneProductAssociation>
          <fbc:geneProductRef fbc:geneProduct="G_b1136"/>
        </fbc:geneProductAssociation>
      </reaction>
      <reaction id="R_ICHORS_copy1" name="Isochorismate synthase" reversible="false" fast="false" fbc:lowerFluxBound="cobra_0_bound" fbc:upperFluxBound="cobra_default_ub">
        <notes>
          <html xmlns="http://www.w3.org/1999/xhtml">
            <p>original_bigg_ids: [&apos;ICHORS_copy1&apos;, &apos;ICHORS_copy2&apos;]</p>
          </html>
        </notes>
        <listOfReactants>
          <speciesReference species="M_chor_c" stoichiometry="1" constant="true"/>
          <speciesReference species="M_usage" stoichiometry="0.0182705986827369" constant="true"/>
        </listOfReactants>
        <listOfProducts>
          <speciesReference species="M_ichor_c" stoichiometry="1" constant="true"/>
        </listOfProducts>
        <fbc:geneProductAssociation>
          <fbc:geneProductRef fbc:geneProduct="G_b0593"/>
        </fbc:geneProductAssociation>
      </reaction>
      <reaction id="R_ICHORS_copy2_fwr" name="Isochorismate synthase" reversible="false" fast="false" fbc:lowerFluxBound="cobra_0_bound" fbc:upperFluxBound="cobra_default_ub">
        <notes>
          <html xmlns="http://www.w3.org/1999/xhtml">
            <p>original_bigg_ids: [&apos;ICHORS_copy1&apos;, &apos;ICHORS_copy2&apos;]</p>
          </html>
        </notes>
        <listOfReactants>
          <speciesReference species="M_chor_c" stoichiometry="1" constant="true"/>
          <speciesReference species="M_usage" stoichiometry="0.0138080082927247" constant="true"/>
        </listOfReactants>
        <listOfProducts>
          <speciesReference species="M_ichor_c" stoichiometry="1" constant="true"/>
        </listOfProducts>
        <fbc:geneProductAssociation>
          <fbc:geneProductRef fbc:geneProduct="G_b2265"/>
        </fbc:geneProductAssociation>
      </reaction>
      <reaction id="R_ICHORT" name="Isochorismatase" reversible="false" fast="false" fbc:lowerFluxBound="cobra_0_bound" fbc:upperFluxBound="cobra_default_ub">
        <notes>
          <html xmlns="http://www.w3.org/1999/xhtml">
            <p>original_bigg_ids: [&apos;ICHORT&apos;]</p>
          </html>
        </notes>
        <listOfReactants>
          <speciesReference species="M_h2o_c" stoichiometry="1" constant="true"/>
          <speciesReference species="M_ichor_c" stoichiometry="1" constant="true"/>
          <speciesReference species="M_usage" stoichiometry="0.00215460116351612" constant="true"/>
        </listOfReactants>
        <listOfProducts>
          <speciesReference species="M_23ddhb_c" stoichiometry="1" constant="true"/>
          <speciesReference species="M_pyr_c" stoichiometry="1" constant="true"/>
        </listOfProducts>
        <fbc:geneProductAssociation>
          <fbc:geneProductRef fbc:geneProduct="G_b0595"/>
        </fbc:geneProductAssociation>
      </reaction>
      <reaction id="R_ICL" name="Isocitrate lyase" reversible="false" fast="false" fbc:lowerFluxBound="cobra_0_bound" fbc:upperFluxBound="cobra_default_ub">
        <notes>
          <html xmlns="http://www.w3.org/1999/xhtml">
            <p>original_bigg_ids: [&apos;ICL&apos;]</p>
          </html>
        </notes>
        <listOfReactants>
          <speciesReference species="M_icit_c" stoichiometry="1" constant="true"/>
          <speciesReference species="M_usage" stoichiometry="0.0043515605932749" constant="true"/>
        </listOfReactants>
        <listOfProducts>
          <speciesReference species="M_glx_c" stoichiometry="1" constant="true"/>
          <speciesReference species="M_succ_c" stoichiometry="1" constant="true"/>
        </listOfProducts>
        <fbc:geneProductAssociation>
          <fbc:geneProductRef fbc:geneProduct="G_b4015"/>
        </fbc:geneProductAssociation>
      </reaction>
      <reaction id="R_ICYSDS" name="ISC Cysteine desulfuration" reversible="false" fast="false" fbc:lowerFluxBound="cobra_0_bound" fbc:upperFluxBound="cobra_default_ub">
        <notes>
          <html xmlns="http://www.w3.org/1999/xhtml">
            <p>original_bigg_ids: [&apos;ICYSDS&apos;]</p>
          </html>
        </notes>
        <listOfReactants>
          <speciesReference species="M_cys__L_c" stoichiometry="1" constant="true"/>
          <speciesReference species="M_iscs_c" stoichiometry="1" constant="true"/>
          <speciesReference species="M_usage" stoichiometry="0.00443778668022234" constant="true"/>
        </listOfReactants>
        <listOfProducts>
          <speciesReference species="M_ala__L_c" stoichiometry="1" constant="true"/>
          <speciesReference species="M_iscssh_c" stoichiometry="1" constant="true"/>
        </listOfProducts>
        <fbc:geneProductAssociation>
          <fbc:geneProductRef fbc:geneProduct="G_b2530"/>
        </fbc:geneProductAssociation>
      </reaction>
      <reaction id="R_IDOND_fwr" name="L-idonate 5-dehydrogenase" reversible="false" fast="false" fbc:lowerFluxBound="cobra_0_bound" fbc:upperFluxBound="cobra_default_ub">
        <notes>
          <html xmlns="http://www.w3.org/1999/xhtml">
            <p>original_bigg_ids: [&apos;IDOND&apos;]</p>
          </html>
        </notes>
        <listOfReactants>
          <speciesReference species="M_5dglcn_c" stoichiometry="1" constant="true"/>
          <speciesReference species="M_h_c" stoichiometry="1" constant="true"/>
          <speciesReference species="M_nadh_c" stoichiometry="1" constant="true"/>
          <speciesReference species="M_usage" stoichiometry="0.000931318960605792" constant="true"/>
        </listOfReactants>
        <listOfProducts>
          <speciesReference species="M_idon__L_c" stoichiometry="1" constant="true"/>
          <speciesReference species="M_nad_c" stoichiometry="1" constant="true"/>
        </listOfProducts>
        <fbc:geneProductAssociation>
          <fbc:geneProductRef fbc:geneProduct="G_b4267"/>
        </fbc:geneProductAssociation>
      </reaction>
      <reaction id="R_IDOND2" name="L-indonate 5-dehydrogenase (NADP)" reversible="false" fast="false" fbc:lowerFluxBound="cobra_0_bound" fbc:upperFluxBound="cobra_default_ub">
        <notes>
          <html xmlns="http://www.w3.org/1999/xhtml">
            <p>original_bigg_ids: [&apos;IDOND2&apos;]</p>
          </html>
        </notes>
        <listOfReactants>
          <speciesReference species="M_5dglcn_c" stoichiometry="1" constant="true"/>
          <speciesReference species="M_h_c" stoichiometry="1" constant="true"/>
          <speciesReference species="M_nadph_c" stoichiometry="1" constant="true"/>
          <speciesReference species="M_usage" stoichiometry="0.00186263792121158" constant="true"/>
        </listOfReactants>
        <listOfProducts>
          <speciesReference species="M_idon__L_c" stoichiometry="1" constant="true"/>
          <speciesReference species="M_nadp_c" stoichiometry="1" constant="true"/>
        </listOfProducts>
        <fbc:geneProductAssociation>
          <fbc:geneProductRef fbc:geneProduct="G_b4267"/>
        </fbc:geneProductAssociation>
      </reaction>
      <reaction id="R_IDONt2rpp" name="L-idonate transport via proton symport, reversible (periplasm)" reversible="true" fast="false" fbc:lowerFluxBound="cobra_default_lb" fbc:upperFluxBound="cobra_default_ub">
        <notes>
          <html xmlns="http://www.w3.org/1999/xhtml">
            <p>original_bigg_ids: [&apos;IDONt2rpp&apos;]</p>
          </html>
        </notes>
        <listOfReactants>
          <speciesReference species="M_h_p" stoichiometry="1" constant="true"/>
          <speciesReference species="M_idon__L_p" stoichiometry="1" constant="true"/>
        </listOfReactants>
        <listOfProducts>
          <speciesReference species="M_h_c" stoichiometry="1" constant="true"/>
          <speciesReference species="M_idon__L_c" stoichiometry="1" constant="true"/>
        </listOfProducts>
        <fbc:geneProductAssociation>
          <fbc:geneProductRef fbc:geneProduct="G_b4265"/>
        </fbc:geneProductAssociation>
      </reaction>
      <reaction id="R_IDONtex" name="L-idonate transport via diffusion (extracellular to periplasm)" reversible="true" fast="false" fbc:lowerFluxBound="cobra_default_lb" fbc:upperFluxBound="cobra_default_ub">
        <notes>
          <html xmlns="http://www.w3.org/1999/xhtml">
            <p>original_bigg_ids: [&apos;IDONtex&apos;]</p>
          </html>
        </notes>
        <listOfReactants>
          <speciesReference species="M_idon__L_e" stoichiometry="1" constant="true"/>
        </listOfReactants>
        <listOfProducts>
          <speciesReference species="M_idon__L_p" stoichiometry="1" constant="true"/>
        </listOfProducts>
        <fbc:geneProductAssociation>
          <fbc:or>
            <fbc:geneProductRef fbc:geneProduct="G_b0241"/>
            <fbc:geneProductRef fbc:geneProduct="G_b0929"/>
            <fbc:geneProductRef fbc:geneProduct="G_b1377"/>
            <fbc:geneProductRef fbc:geneProduct="G_b2215"/>
          </fbc:or>
        </fbc:geneProductAssociation>
      </reaction>
      <reaction id="R_IG3PS" name="Imidazole-glycerol-3-phosphate synthase" reversible="false" fast="false" fbc:lowerFluxBound="cobra_0_bound" fbc:upperFluxBound="cobra_default_ub">
        <notes>
          <html xmlns="http://www.w3.org/1999/xhtml">
            <p>original_bigg_ids: [&apos;IG3PS&apos;]</p>
          </html>
        </notes>
        <listOfReactants>
          <speciesReference species="M_gln__L_c" stoichiometry="1" constant="true"/>
          <speciesReference species="M_prlp_c" stoichiometry="1" constant="true"/>
          <speciesReference species="M_usage" stoichiometry="0.00900161466478769" constant="true"/>
        </listOfReactants>
        <listOfProducts>
          <speciesReference species="M_aicar_c" stoichiometry="1" constant="true"/>
          <speciesReference species="M_eig3p_c" stoichiometry="1" constant="true"/>
          <speciesReference species="M_glu__L_c" stoichiometry="1" constant="true"/>
          <speciesReference species="M_h_c" stoichiometry="1" constant="true"/>
        </listOfProducts>
        <fbc:geneProductAssociation>
          <fbc:and>
            <fbc:geneProductRef fbc:geneProduct="G_b2023"/>
            <fbc:geneProductRef fbc:geneProduct="G_b2025"/>
          </fbc:and>
        </fbc:geneProductAssociation>
      </reaction>
      <reaction id="R_IGPDH" name="Imidazoleglycerol-phosphate dehydratase" reversible="false" fast="false" fbc:lowerFluxBound="cobra_0_bound" fbc:upperFluxBound="cobra_default_ub">
        <notes>
          <html xmlns="http://www.w3.org/1999/xhtml">
            <p>original_bigg_ids: [&apos;IGPDH&apos;]</p>
          </html>
        </notes>
        <listOfReactants>
          <speciesReference species="M_eig3p_c" stoichiometry="1" constant="true"/>
          <speciesReference species="M_usage" stoichiometry="0.00310342393799908" constant="true"/>
        </listOfReactants>
        <listOfProducts>
          <speciesReference species="M_h2o_c" stoichiometry="1" constant="true"/>
          <speciesReference species="M_imacp_c" stoichiometry="1" constant="true"/>
        </listOfProducts>
        <fbc:geneProductAssociation>
          <fbc:geneProductRef fbc:geneProduct="G_b2022"/>
        </fbc:geneProductAssociation>
      </reaction>
      <reaction id="R_IGPS" name="Indole-3-glycerol-phosphate synthase" reversible="false" fast="false" fbc:lowerFluxBound="cobra_0_bound" fbc:upperFluxBound="cobra_default_ub">
        <notes>
          <html xmlns="http://www.w3.org/1999/xhtml">
            <p>original_bigg_ids: [&apos;IGPS&apos;]</p>
          </html>
        </notes>
        <listOfReactants>
          <speciesReference species="M_2cpr5p_c" stoichiometry="1" constant="true"/>
          <speciesReference species="M_h_c" stoichiometry="1" constant="true"/>
          <speciesReference species="M_usage" stoichiometry="0.00462927142199715" constant="true"/>
        </listOfReactants>
        <listOfProducts>
          <speciesReference species="M_3ig3p_c" stoichiometry="1" constant="true"/>
          <speciesReference species="M_co2_c" stoichiometry="1" constant="true"/>
          <speciesReference species="M_h2o_c" stoichiometry="1" constant="true"/>
        </listOfProducts>
        <fbc:geneProductAssociation>
          <fbc:geneProductRef fbc:geneProduct="G_b1262"/>
        </fbc:geneProductAssociation>
      </reaction>
      <reaction id="R_ILETA_fwr" name="Isoleucine transaminase" reversible="false" fast="false" fbc:lowerFluxBound="cobra_0_bound" fbc:upperFluxBound="cobra_default_ub">
        <notes>
          <html xmlns="http://www.w3.org/1999/xhtml">
            <p>original_bigg_ids: [&apos;ILETA&apos;]</p>
          </html>
        </notes>
        <listOfReactants>
          <speciesReference species="M_akg_c" stoichiometry="1" constant="true"/>
          <speciesReference species="M_ile__L_c" stoichiometry="1" constant="true"/>
          <speciesReference species="M_usage" stoichiometry="0.00479882393509425" constant="true"/>
        </listOfReactants>
        <listOfProducts>
          <speciesReference species="M_3mop_c" stoichiometry="1" constant="true"/>
          <speciesReference species="M_glu__L_c" stoichiometry="1" constant="true"/>
        </listOfProducts>
        <fbc:geneProductAssociation>
          <fbc:geneProductRef fbc:geneProduct="G_b3770"/>
        </fbc:geneProductAssociation>
      </reaction>
      <reaction id="R_ILEabcpp" name="L-isoleucine transport via ABC system (periplasm)" reversible="false" fast="false" fbc:lowerFluxBound="cobra_0_bound" fbc:upperFluxBound="cobra_default_ub">
        <notes>
          <html xmlns="http://www.w3.org/1999/xhtml">
            <p>original_bigg_ids: [&apos;ILEabcpp&apos;]</p>
          </html>
        </notes>
        <listOfReactants>
          <speciesReference species="M_atp_c" stoichiometry="1" constant="true"/>
          <speciesReference species="M_h2o_c" stoichiometry="1" constant="true"/>
          <speciesReference species="M_ile__L_p" stoichiometry="1" constant="true"/>
        </listOfReactants>
        <listOfProducts>
          <speciesReference species="M_adp_c" stoichiometry="1" constant="true"/>
          <speciesReference species="M_h_c" stoichiometry="1" constant="true"/>
          <speciesReference species="M_ile__L_c" stoichiometry="1" constant="true"/>
          <speciesReference species="M_pi_c" stoichiometry="1" constant="true"/>
        </listOfProducts>
        <fbc:geneProductAssociation>
          <fbc:and>
            <fbc:geneProductRef fbc:geneProduct="G_b3456"/>
            <fbc:geneProductRef fbc:geneProduct="G_b3455"/>
            <fbc:geneProductRef fbc:geneProduct="G_b3460"/>
            <fbc:geneProductRef fbc:geneProduct="G_b3457"/>
            <fbc:geneProductRef fbc:geneProduct="G_b3454"/>
          </fbc:and>
        </fbc:geneProductAssociation>
      </reaction>
      <reaction id="R_ILEt2rpp" name="L-isoleucine reversible transport via proton symport (periplasm)" reversible="false" fast="false" fbc:lowerFluxBound="cobra_0_bound" fbc:upperFluxBound="cobra_default_ub">
        <notes>
          <html xmlns="http://www.w3.org/1999/xhtml">
            <p>original_bigg_ids: [&apos;ILEt2rpp&apos;]</p>
          </html>
        </notes>
        <listOfReactants>
          <speciesReference species="M_h_p" stoichiometry="1" constant="true"/>
          <speciesReference species="M_ile__L_p" stoichiometry="1" constant="true"/>
        </listOfReactants>
        <listOfProducts>
          <speciesReference species="M_h_c" stoichiometry="1" constant="true"/>
          <speciesReference species="M_ile__L_c" stoichiometry="1" constant="true"/>
        </listOfProducts>
        <fbc:geneProductAssociation>
          <fbc:geneProductRef fbc:geneProduct="G_b0401"/>
        </fbc:geneProductAssociation>
      </reaction>
      <reaction id="R_ILEt3pp" name="L-isoleucine transport out via proton antiport (periplasm)" reversible="false" fast="false" fbc:lowerFluxBound="cobra_0_bound" fbc:upperFluxBound="cobra_default_ub">
        <notes>
          <html xmlns="http://www.w3.org/1999/xhtml">
            <p>original_bigg_ids: [&apos;ILEt3pp&apos;]</p>
          </html>
        </notes>
        <listOfReactants>
          <speciesReference species="M_h_p" stoichiometry="1" constant="true"/>
          <speciesReference species="M_ile__L_c" stoichiometry="1" constant="true"/>
        </listOfReactants>
        <listOfProducts>
          <speciesReference species="M_h_c" stoichiometry="1" constant="true"/>
          <speciesReference species="M_ile__L_p" stoichiometry="1" constant="true"/>
        </listOfProducts>
        <fbc:geneProductAssociation>
          <fbc:geneProductRef fbc:geneProduct="G_b4141"/>
        </fbc:geneProductAssociation>
      </reaction>
      <reaction id="R_ILEtex" name="L-isoleucine transport via diffusion (extracellular to periplasm)" reversible="true" fast="false" fbc:lowerFluxBound="cobra_default_lb" fbc:upperFluxBound="cobra_default_ub">
        <notes>
          <html xmlns="http://www.w3.org/1999/xhtml">
            <p>original_bigg_ids: [&apos;ILEtex&apos;]</p>
          </html>
        </notes>
        <listOfReactants>
          <speciesReference species="M_ile__L_e" stoichiometry="1" constant="true"/>
        </listOfReactants>
        <listOfProducts>
          <speciesReference species="M_ile__L_p" stoichiometry="1" constant="true"/>
        </listOfProducts>
        <fbc:geneProductAssociation>
          <fbc:or>
            <fbc:geneProductRef fbc:geneProduct="G_b0241"/>
            <fbc:geneProductRef fbc:geneProduct="G_b0929"/>
            <fbc:geneProductRef fbc:geneProduct="G_b1377"/>
            <fbc:geneProductRef fbc:geneProduct="G_b2215"/>
          </fbc:or>
        </fbc:geneProductAssociation>
      </reaction>
      <reaction id="R_IMPC_fwr" name="IMP cyclohydrolase" reversible="false" fast="false" fbc:lowerFluxBound="cobra_0_bound" fbc:upperFluxBound="cobra_default_ub">
        <notes>
          <html xmlns="http://www.w3.org/1999/xhtml">
            <p>original_bigg_ids: [&apos;IMPC&apos;]</p>
          </html>
        </notes>
        <listOfReactants>
          <speciesReference species="M_h2o_c" stoichiometry="1" constant="true"/>
          <speciesReference species="M_imp_c" stoichiometry="1" constant="true"/>
          <speciesReference species="M_usage" stoichiometry="0.00527694362140718" constant="true"/>
        </listOfReactants>
        <listOfProducts>
          <speciesReference species="M_fprica_c" stoichiometry="1" constant="true"/>
        </listOfProducts>
        <fbc:geneProductAssociation>
          <fbc:geneProductRef fbc:geneProduct="G_b4006"/>
        </fbc:geneProductAssociation>
      </reaction>
      <reaction id="R_IMPD" name="IMP dehydrogenase" reversible="false" fast="false" fbc:lowerFluxBound="cobra_0_bound" fbc:upperFluxBound="cobra_default_ub">
        <notes>
          <html xmlns="http://www.w3.org/1999/xhtml">
            <p>original_bigg_ids: [&apos;IMPD&apos;]</p>
          </html>
        </notes>
        <listOfReactants>
          <speciesReference species="M_h2o_c" stoichiometry="1" constant="true"/>
          <speciesReference species="M_imp_c" stoichiometry="1" constant="true"/>
          <speciesReference species="M_nad_c" stoichiometry="1" constant="true"/>
          <speciesReference species="M_usage" stoichiometry="0.00527694362140718" constant="true"/>
        </listOfReactants>
        <listOfProducts>
          <speciesReference species="M_h_c" stoichiometry="1" constant="true"/>
          <speciesReference species="M_nadh_c" stoichiometry="1" constant="true"/>
          <speciesReference species="M_xmp_c" stoichiometry="1" constant="true"/>
        </listOfProducts>
        <fbc:geneProductAssociation>
          <fbc:geneProductRef fbc:geneProduct="G_b2508"/>
        </fbc:geneProductAssociation>
      </reaction>
      <reaction id="R_IMPtex" name="IMP transport via diffusion (extracellular to periplasm)" reversible="true" fast="false" fbc:lowerFluxBound="cobra_default_lb" fbc:upperFluxBound="cobra_default_ub">
        <notes>
          <html xmlns="http://www.w3.org/1999/xhtml">
            <p>original_bigg_ids: [&apos;IMPtex&apos;]</p>
          </html>
        </notes>
        <listOfReactants>
          <speciesReference species="M_imp_e" stoichiometry="1" constant="true"/>
        </listOfReactants>
        <listOfProducts>
          <speciesReference species="M_imp_p" stoichiometry="1" constant="true"/>
        </listOfProducts>
        <fbc:geneProductAssociation>
          <fbc:or>
            <fbc:geneProductRef fbc:geneProduct="G_b0241"/>
            <fbc:geneProductRef fbc:geneProduct="G_b0929"/>
            <fbc:geneProductRef fbc:geneProduct="G_b1377"/>
            <fbc:geneProductRef fbc:geneProduct="G_b2215"/>
          </fbc:or>
        </fbc:geneProductAssociation>
      </reaction>
      <reaction id="R_INDOLEt2pp" name="Indole transport via proton symport, irreversible (periplasm)" reversible="false" fast="false" fbc:lowerFluxBound="cobra_0_bound" fbc:upperFluxBound="cobra_default_ub">
        <notes>
          <html xmlns="http://www.w3.org/1999/xhtml">
            <p>original_bigg_ids: [&apos;INDOLEt2pp&apos;]</p>
          </html>
        </notes>
        <listOfReactants>
          <speciesReference species="M_h_c" stoichiometry="1" constant="true"/>
          <speciesReference species="M_indole_c" stoichiometry="1" constant="true"/>
        </listOfReactants>
        <listOfProducts>
          <speciesReference species="M_h_p" stoichiometry="1" constant="true"/>
          <speciesReference species="M_indole_p" stoichiometry="1" constant="true"/>
        </listOfProducts>
        <fbc:geneProductAssociation>
          <fbc:and>
            <fbc:geneProductRef fbc:geneProduct="G_b3266"/>
            <fbc:geneProductRef fbc:geneProduct="G_b3265"/>
            <fbc:geneProductRef fbc:geneProduct="G_b3035"/>
          </fbc:and>
        </fbc:geneProductAssociation>
      </reaction>
      <reaction id="R_INDOLEt2rpp" name="Indole transport via proton symport, reversible (periplasm)" reversible="false" fast="false" fbc:lowerFluxBound="cobra_0_bound" fbc:upperFluxBound="cobra_default_ub">
        <notes>
          <html xmlns="http://www.w3.org/1999/xhtml">
            <p>original_bigg_ids: [&apos;INDOLEt2rpp&apos;]</p>
          </html>
        </notes>
        <listOfReactants>
          <speciesReference species="M_h_p" stoichiometry="1" constant="true"/>
          <speciesReference species="M_indole_p" stoichiometry="1" constant="true"/>
        </listOfReactants>
        <listOfProducts>
          <speciesReference species="M_h_c" stoichiometry="1" constant="true"/>
          <speciesReference species="M_indole_c" stoichiometry="1" constant="true"/>
        </listOfProducts>
        <fbc:geneProductAssociation>
          <fbc:geneProductRef fbc:geneProduct="G_b3161"/>
        </fbc:geneProductAssociation>
      </reaction>
      <reaction id="R_INDOLEtex" name="Indole transport via diffusion (extracellular to periplasm)" reversible="true" fast="false" fbc:lowerFluxBound="cobra_default_lb" fbc:upperFluxBound="cobra_default_ub">
        <notes>
          <html xmlns="http://www.w3.org/1999/xhtml">
            <p>original_bigg_ids: [&apos;INDOLEtex&apos;]</p>
          </html>
        </notes>
        <listOfReactants>
          <speciesReference species="M_indole_e" stoichiometry="1" constant="true"/>
        </listOfReactants>
        <listOfProducts>
          <speciesReference species="M_indole_p" stoichiometry="1" constant="true"/>
        </listOfProducts>
        <fbc:geneProductAssociation>
          <fbc:or>
            <fbc:geneProductRef fbc:geneProduct="G_b0241"/>
            <fbc:geneProductRef fbc:geneProduct="G_b0929"/>
            <fbc:geneProductRef fbc:geneProduct="G_b1377"/>
            <fbc:geneProductRef fbc:geneProduct="G_b2215"/>
          </fbc:or>
        </fbc:geneProductAssociation>
      </reaction>
      <reaction id="R_INOSTO_fwr" name="Myo-Inositol:oxygen oxidoreductase" reversible="false" fast="false" fbc:lowerFluxBound="cobra_0_bound" fbc:upperFluxBound="cobra_default_ub">
        <notes>
          <html xmlns="http://www.w3.org/1999/xhtml">
            <p>original_bigg_ids: [&apos;INOSTO&apos;]</p>
          </html>
        </notes>
        <listOfReactants>
          <speciesReference species="M_inost_c" stoichiometry="1" constant="true"/>
          <speciesReference species="M_o2_c" stoichiometry="1" constant="true"/>
          <speciesReference species="M_usage" stoichiometry="0.0037318077048594" constant="true"/>
        </listOfReactants>
        <listOfProducts>
          <speciesReference species="M_glcur_c" stoichiometry="1" constant="true"/>
          <speciesReference species="M_h2o_c" stoichiometry="1" constant="true"/>
          <speciesReference species="M_h_c" stoichiometry="1" constant="true"/>
        </listOfProducts>
        <fbc:geneProductAssociation>
          <fbc:geneProductRef fbc:geneProduct="G_b3488"/>
        </fbc:geneProductAssociation>
      </reaction>
      <reaction id="R_INOSTt4pp" name="Na+/myo-inositol symporter (periplasm)" reversible="false" fast="false" fbc:lowerFluxBound="cobra_0_bound" fbc:upperFluxBound="cobra_default_ub">
        <notes>
          <html xmlns="http://www.w3.org/1999/xhtml">
            <p>original_bigg_ids: [&apos;INOSTt4pp&apos;]</p>
          </html>
        </notes>
        <listOfReactants>
          <speciesReference species="M_inost_p" stoichiometry="1" constant="true"/>
          <speciesReference species="M_na1_p" stoichiometry="1" constant="true"/>
        </listOfReactants>
        <listOfProducts>
          <speciesReference species="M_inost_c" stoichiometry="1" constant="true"/>
          <speciesReference species="M_na1_c" stoichiometry="1" constant="true"/>
        </listOfProducts>
        <fbc:geneProductAssociation>
          <fbc:geneProductRef fbc:geneProduct="G_b3679"/>
        </fbc:geneProductAssociation>
      </reaction>
      <reaction id="R_INSH" name="Inosine hydrolase" reversible="false" fast="false" fbc:lowerFluxBound="cobra_0_bound" fbc:upperFluxBound="cobra_default_ub">
        <notes>
          <html xmlns="http://www.w3.org/1999/xhtml">
            <p>original_bigg_ids: [&apos;INSH&apos;]</p>
          </html>
        </notes>
        <listOfReactants>
          <speciesReference species="M_h2o_c" stoichiometry="1" constant="true"/>
          <speciesReference species="M_ins_c" stoichiometry="1" constant="true"/>
          <speciesReference species="M_usage" stoichiometry="0.00170214203535927" constant="true"/>
        </listOfReactants>
        <listOfProducts>
          <speciesReference species="M_hxan_c" stoichiometry="1" constant="true"/>
          <speciesReference species="M_rib__D_c" stoichiometry="1" constant="true"/>
        </listOfProducts>
        <fbc:geneProductAssociation>
          <fbc:geneProductRef fbc:geneProduct="G_b0030"/>
        </fbc:geneProductAssociation>
      </reaction>
      <reaction id="R_INSK" name="Insosine kinase" reversible="false" fast="false" fbc:lowerFluxBound="cobra_0_bound" fbc:upperFluxBound="cobra_default_ub">
        <notes>
          <html xmlns="http://www.w3.org/1999/xhtml">
            <p>original_bigg_ids: [&apos;INSK&apos;]</p>
          </html>
        </notes>
        <listOfReactants>
          <speciesReference species="M_atp_c" stoichiometry="1" constant="true"/>
          <speciesReference species="M_ins_c" stoichiometry="1" constant="true"/>
          <speciesReference species="M_usage" stoichiometry="0.0115913465936593" constant="true"/>
        </listOfReactants>
        <listOfProducts>
          <speciesReference species="M_adp_c" stoichiometry="1" constant="true"/>
          <speciesReference species="M_h_c" stoichiometry="1" constant="true"/>
          <speciesReference species="M_imp_c" stoichiometry="1" constant="true"/>
        </listOfProducts>
        <fbc:geneProductAssociation>
          <fbc:geneProductRef fbc:geneProduct="G_b0477"/>
        </fbc:geneProductAssociation>
      </reaction>
      <reaction id="R_INSTtex" name="Inositol transport via diffusion (extracellular to periplasm)" reversible="true" fast="false" fbc:lowerFluxBound="cobra_default_lb" fbc:upperFluxBound="cobra_default_ub">
        <notes>
          <html xmlns="http://www.w3.org/1999/xhtml">
            <p>original_bigg_ids: [&apos;INSTtex&apos;]</p>
          </html>
        </notes>
        <listOfReactants>
          <speciesReference species="M_inost_e" stoichiometry="1" constant="true"/>
        </listOfReactants>
        <listOfProducts>
          <speciesReference species="M_inost_p" stoichiometry="1" constant="true"/>
        </listOfProducts>
        <fbc:geneProductAssociation>
          <fbc:or>
            <fbc:geneProductRef fbc:geneProduct="G_b0241"/>
            <fbc:geneProductRef fbc:geneProduct="G_b0929"/>
            <fbc:geneProductRef fbc:geneProduct="G_b1377"/>
            <fbc:geneProductRef fbc:geneProduct="G_b2215"/>
          </fbc:or>
        </fbc:geneProductAssociation>
      </reaction>
      <reaction id="R_INSt2pp" name="Inosine transport in via proton symport (periplasm)" reversible="false" fast="false" fbc:lowerFluxBound="cobra_0_bound" fbc:upperFluxBound="cobra_default_ub">
        <notes>
          <html xmlns="http://www.w3.org/1999/xhtml">
            <p>original_bigg_ids: [&apos;INSt2pp&apos;]</p>
          </html>
        </notes>
        <listOfReactants>
          <speciesReference species="M_h_p" stoichiometry="1" constant="true"/>
          <speciesReference species="M_ins_p" stoichiometry="1" constant="true"/>
        </listOfReactants>
        <listOfProducts>
          <speciesReference species="M_h_c" stoichiometry="1" constant="true"/>
          <speciesReference species="M_ins_c" stoichiometry="1" constant="true"/>
        </listOfProducts>
        <fbc:geneProductAssociation>
          <fbc:or>
            <fbc:geneProductRef fbc:geneProduct="G_b2964"/>
            <fbc:geneProductRef fbc:geneProduct="G_b2406"/>
            <fbc:geneProductRef fbc:geneProduct="G_b2393"/>
          </fbc:or>
        </fbc:geneProductAssociation>
      </reaction>
      <reaction id="R_INSt3pp" name="Inosine transport out via proton antiport (perisplasm)" reversible="false" fast="false" fbc:lowerFluxBound="cobra_0_bound" fbc:upperFluxBound="cobra_default_ub">
        <notes>
          <html xmlns="http://www.w3.org/1999/xhtml">
            <p>original_bigg_ids: [&apos;INSt3pp&apos;]</p>
          </html>
        </notes>
        <listOfReactants>
          <speciesReference species="M_h_p" stoichiometry="1" constant="true"/>
          <speciesReference species="M_ins_c" stoichiometry="1" constant="true"/>
        </listOfReactants>
        <listOfProducts>
          <speciesReference species="M_h_c" stoichiometry="1" constant="true"/>
          <speciesReference species="M_ins_p" stoichiometry="1" constant="true"/>
        </listOfProducts>
        <fbc:geneProductAssociation>
          <fbc:geneProductRef fbc:geneProduct="G_b3662"/>
        </fbc:geneProductAssociation>
      </reaction>
      <reaction id="R_INStex" name="Inosine transport via diffusion (extracellular to periplasm)" reversible="true" fast="false" fbc:lowerFluxBound="cobra_default_lb" fbc:upperFluxBound="cobra_default_ub">
        <notes>
          <html xmlns="http://www.w3.org/1999/xhtml">
            <p>original_bigg_ids: [&apos;INStex&apos;]</p>
          </html>
        </notes>
        <listOfReactants>
          <speciesReference species="M_ins_e" stoichiometry="1" constant="true"/>
        </listOfReactants>
        <listOfProducts>
          <speciesReference species="M_ins_p" stoichiometry="1" constant="true"/>
        </listOfProducts>
        <fbc:geneProductAssociation>
          <fbc:geneProductRef fbc:geneProduct="G_b0411"/>
        </fbc:geneProductAssociation>
      </reaction>
      <reaction id="R_IPDDI_fwr" name="Isopentenyl-diphosphate D-isomerase" reversible="false" fast="false" fbc:lowerFluxBound="cobra_0_bound" fbc:upperFluxBound="cobra_default_ub">
        <notes>
          <html xmlns="http://www.w3.org/1999/xhtml">
            <p>original_bigg_ids: [&apos;IPDDI&apos;]</p>
          </html>
        </notes>
        <listOfReactants>
          <speciesReference species="M_ipdp_c" stoichiometry="1" constant="true"/>
          <speciesReference species="M_usage" stoichiometry="0.00263254033738198" constant="true"/>
        </listOfReactants>
        <listOfProducts>
          <speciesReference species="M_dmpp_c" stoichiometry="1" constant="true"/>
        </listOfProducts>
        <fbc:geneProductAssociation>
          <fbc:geneProductRef fbc:geneProduct="G_b2889"/>
        </fbc:geneProductAssociation>
      </reaction>
      <reaction id="R_IPDPS" name="1-hydroxy-2-methyl-2-(E)-butenyl 4-diphosphate reductase (ipdp)" reversible="false" fast="false" fbc:lowerFluxBound="cobra_0_bound" fbc:upperFluxBound="cobra_default_ub">
        <notes>
          <html xmlns="http://www.w3.org/1999/xhtml">
            <p>original_bigg_ids: [&apos;IPDPS&apos;]</p>
          </html>
        </notes>
        <listOfReactants>
          <speciesReference species="M_h2mb4p_c" stoichiometry="1" constant="true"/>
          <speciesReference species="M_h_c" stoichiometry="1" constant="true"/>
          <speciesReference species="M_nadh_c" stoichiometry="1" constant="true"/>
          <speciesReference species="M_usage" stoichiometry="0.00266082456878257" constant="true"/>
        </listOfReactants>
        <listOfProducts>
          <speciesReference species="M_h2o_c" stoichiometry="1" constant="true"/>
          <speciesReference species="M_ipdp_c" stoichiometry="1" constant="true"/>
          <speciesReference species="M_nad_c" stoichiometry="1" constant="true"/>
        </listOfProducts>
        <fbc:geneProductAssociation>
          <fbc:geneProductRef fbc:geneProduct="G_b0029"/>
        </fbc:geneProductAssociation>
      </reaction>
      <reaction id="R_IPPMIa_fwr" name="3-isopropylmalate dehydratase" reversible="false" fast="false" fbc:lowerFluxBound="cobra_0_bound" fbc:upperFluxBound="cobra_default_ub">
        <notes>
          <html xmlns="http://www.w3.org/1999/xhtml">
            <p>original_bigg_ids: [&apos;IPPMIa&apos;]</p>
          </html>
        </notes>
        <listOfReactants>
          <speciesReference species="M_3c2hmp_c" stoichiometry="1" constant="true"/>
          <speciesReference species="M_usage" stoichiometry="0.00224418236242578" constant="true"/>
        </listOfReactants>
        <listOfProducts>
          <speciesReference species="M_2ippm_c" stoichiometry="1" constant="true"/>
          <speciesReference species="M_h2o_c" stoichiometry="1" constant="true"/>
        </listOfProducts>
        <fbc:geneProductAssociation>
          <fbc:and>
            <fbc:geneProductRef fbc:geneProduct="G_b0071"/>
            <fbc:geneProductRef fbc:geneProduct="G_b0072"/>
          </fbc:and>
        </fbc:geneProductAssociation>
      </reaction>
      <reaction id="R_IPPMIb_fwr" name="2-isopropylmalate hydratase" reversible="false" fast="false" fbc:lowerFluxBound="cobra_0_bound" fbc:upperFluxBound="cobra_default_ub">
        <notes>
          <html xmlns="http://www.w3.org/1999/xhtml">
            <p>original_bigg_ids: [&apos;IPPMIb&apos;]</p>
          </html>
        </notes>
        <listOfReactants>
          <speciesReference species="M_2ippm_c" stoichiometry="1" constant="true"/>
          <speciesReference species="M_h2o_c" stoichiometry="1" constant="true"/>
          <speciesReference species="M_usage" stoichiometry="0.00362458736459646" constant="true"/>
        </listOfReactants>
        <listOfProducts>
          <speciesReference species="M_3c3hmp_c" stoichiometry="1" constant="true"/>
        </listOfProducts>
        <fbc:geneProductAssociation>
          <fbc:and>
            <fbc:geneProductRef fbc:geneProduct="G_b0071"/>
            <fbc:geneProductRef fbc:geneProduct="G_b0072"/>
          </fbc:and>
        </fbc:geneProductAssociation>
      </reaction>
      <reaction id="R_IPPS" name="2-isopropylmalate synthase" reversible="false" fast="false" fbc:lowerFluxBound="cobra_0_bound" fbc:upperFluxBound="cobra_default_ub">
        <notes>
          <html xmlns="http://www.w3.org/1999/xhtml">
            <p>original_bigg_ids: [&apos;IPPS&apos;]</p>
          </html>
        </notes>
        <listOfReactants>
          <speciesReference species="M_3mob_c" stoichiometry="1" constant="true"/>
          <speciesReference species="M_accoa_c" stoichiometry="1" constant="true"/>
          <speciesReference species="M_h2o_c" stoichiometry="1" constant="true"/>
          <speciesReference species="M_usage" stoichiometry="0.00342978267144643" constant="true"/>
        </listOfReactants>
        <listOfProducts>
          <speciesReference species="M_3c3hmp_c" stoichiometry="1" constant="true"/>
          <speciesReference species="M_coa_c" stoichiometry="1" constant="true"/>
          <speciesReference species="M_h_c" stoichiometry="1" constant="true"/>
        </listOfProducts>
        <fbc:geneProductAssociation>
          <fbc:geneProductRef fbc:geneProduct="G_b0074"/>
        </fbc:geneProductAssociation>
      </reaction>
      <reaction id="R_ISETACabcpp" name="Isethionate transport via ABC system (periplasm)" reversible="false" fast="false" fbc:lowerFluxBound="cobra_0_bound" fbc:upperFluxBound="cobra_default_ub">
        <notes>
          <html xmlns="http://www.w3.org/1999/xhtml">
            <p>original_bigg_ids: [&apos;ISETACabcpp&apos;]</p>
          </html>
        </notes>
        <listOfReactants>
          <speciesReference species="M_atp_c" stoichiometry="1" constant="true"/>
          <speciesReference species="M_h2o_c" stoichiometry="1" constant="true"/>
          <speciesReference species="M_isetac_p" stoichiometry="1" constant="true"/>
        </listOfReactants>
        <listOfProducts>
          <speciesReference species="M_adp_c" stoichiometry="1" constant="true"/>
          <speciesReference species="M_h_c" stoichiometry="1" constant="true"/>
          <speciesReference species="M_isetac_c" stoichiometry="1" constant="true"/>
          <speciesReference species="M_pi_c" stoichiometry="1" constant="true"/>
        </listOfProducts>
        <fbc:geneProductAssociation>
          <fbc:or>
            <fbc:and>
              <fbc:geneProductRef fbc:geneProduct="G_b0365"/>
              <fbc:geneProductRef fbc:geneProduct="G_b0366"/>
              <fbc:geneProductRef fbc:geneProduct="G_b0367"/>
            </fbc:and>
            <fbc:and>
              <fbc:geneProductRef fbc:geneProduct="G_b0933"/>
              <fbc:geneProductRef fbc:geneProduct="G_b0934"/>
              <fbc:geneProductRef fbc:geneProduct="G_b0936"/>
            </fbc:and>
          </fbc:or>
        </fbc:geneProductAssociation>
      </reaction>
      <reaction id="R_ISETACtex" name="Isethionate transport via diffusion (extracellular to periplasm)" reversible="true" fast="false" fbc:lowerFluxBound="cobra_default_lb" fbc:upperFluxBound="cobra_default_ub">
        <notes>
          <html xmlns="http://www.w3.org/1999/xhtml">
            <p>original_bigg_ids: [&apos;ISETACtex&apos;]</p>
          </html>
        </notes>
        <listOfReactants>
          <speciesReference species="M_isetac_e" stoichiometry="1" constant="true"/>
        </listOfReactants>
        <listOfProducts>
          <speciesReference species="M_isetac_p" stoichiometry="1" constant="true"/>
        </listOfProducts>
        <fbc:geneProductAssociation>
          <fbc:or>
            <fbc:geneProductRef fbc:geneProduct="G_b0241"/>
            <fbc:geneProductRef fbc:geneProduct="G_b0929"/>
            <fbc:geneProductRef fbc:geneProduct="G_b1377"/>
            <fbc:geneProductRef fbc:geneProduct="G_b2215"/>
          </fbc:or>
        </fbc:geneProductAssociation>
      </reaction>
      <reaction id="R_K2L4Aabcpp" name="KDO(2)-lipid IV A transport via ABC system (periplasm)" reversible="false" fast="false" fbc:lowerFluxBound="cobra_0_bound" fbc:upperFluxBound="cobra_default_ub">
        <notes>
          <html xmlns="http://www.w3.org/1999/xhtml">
            <p>original_bigg_ids: [&apos;K2L4Aabcpp&apos;]</p>
          </html>
        </notes>
        <listOfReactants>
          <speciesReference species="M_atp_c" stoichiometry="1" constant="true"/>
          <speciesReference species="M_h2o_c" stoichiometry="1" constant="true"/>
          <speciesReference species="M_kdo2lipid4_c" stoichiometry="1" constant="true"/>
        </listOfReactants>
        <listOfProducts>
          <speciesReference species="M_adp_c" stoichiometry="1" constant="true"/>
          <speciesReference species="M_h_c" stoichiometry="1" constant="true"/>
          <speciesReference species="M_kdo2lipid4_p" stoichiometry="1" constant="true"/>
          <speciesReference species="M_pi_c" stoichiometry="1" constant="true"/>
        </listOfProducts>
        <fbc:geneProductAssociation>
          <fbc:geneProductRef fbc:geneProduct="G_b0914"/>
        </fbc:geneProductAssociation>
      </reaction>
      <reaction id="R_K2L4Aabctex" name="KDO(2)-lipid IV A transport via ABC system (periplasm to extracellular)" reversible="false" fast="false" fbc:lowerFluxBound="cobra_0_bound" fbc:upperFluxBound="cobra_default_ub">
        <notes>
          <html xmlns="http://www.w3.org/1999/xhtml">
            <p>original_bigg_ids: [&apos;K2L4Aabctex&apos;]</p>
          </html>
        </notes>
        <listOfReactants>
          <speciesReference species="M_atp_c" stoichiometry="1" constant="true"/>
          <speciesReference species="M_h2o_c" stoichiometry="1" constant="true"/>
          <speciesReference species="M_kdo2lipid4_p" stoichiometry="1" constant="true"/>
        </listOfReactants>
        <listOfProducts>
          <speciesReference species="M_adp_c" stoichiometry="1" constant="true"/>
          <speciesReference species="M_h_c" stoichiometry="1" constant="true"/>
          <speciesReference species="M_kdo2lipid4_e" stoichiometry="1" constant="true"/>
          <speciesReference species="M_pi_c" stoichiometry="1" constant="true"/>
        </listOfProducts>
        <fbc:geneProductAssociation>
          <fbc:and>
            <fbc:geneProductRef fbc:geneProduct="G_b4262"/>
            <fbc:geneProductRef fbc:geneProduct="G_b4261"/>
            <fbc:geneProductRef fbc:geneProduct="G_b3199"/>
            <fbc:geneProductRef fbc:geneProduct="G_b3201"/>
            <fbc:geneProductRef fbc:geneProduct="G_b3200"/>
            <fbc:geneProductRef fbc:geneProduct="G_b0054"/>
            <fbc:geneProductRef fbc:geneProduct="G_b0641"/>
          </fbc:and>
        </fbc:geneProductAssociation>
      </reaction>
      <reaction id="R_KARA1_fwr" name="Ketol-acid reductoisomerase (2,3-dihydroxy-3-methylbutanoate)" reversible="false" fast="false" fbc:lowerFluxBound="cobra_0_bound" fbc:upperFluxBound="cobra_default_ub">
        <notes>
          <html xmlns="http://www.w3.org/1999/xhtml">
            <p>original_bigg_ids: [&apos;KARA1&apos;]</p>
          </html>
        </notes>
        <listOfReactants>
          <speciesReference species="M_23dhmb_c" stoichiometry="1" constant="true"/>
          <speciesReference species="M_nadp_c" stoichiometry="1" constant="true"/>
          <speciesReference species="M_usage" stoichiometry="0.0320026524951854" constant="true"/>
        </listOfReactants>
        <listOfProducts>
          <speciesReference species="M_alac__S_c" stoichiometry="1" constant="true"/>
          <speciesReference species="M_h_c" stoichiometry="1" constant="true"/>
          <speciesReference species="M_nadph_c" stoichiometry="1" constant="true"/>
        </listOfProducts>
        <fbc:geneProductAssociation>
          <fbc:geneProductRef fbc:geneProduct="G_b3774"/>
        </fbc:geneProductAssociation>
      </reaction>
      <reaction id="R_KARA2_fwr" name="Ketol-acid reductoisomerase (2-Acetolactate)" reversible="false" fast="false" fbc:lowerFluxBound="cobra_0_bound" fbc:upperFluxBound="cobra_default_ub">
        <notes>
          <html xmlns="http://www.w3.org/1999/xhtml">
            <p>original_bigg_ids: [&apos;KARA2&apos;]</p>
          </html>
        </notes>
        <listOfReactants>
          <speciesReference species="M_2ahbut_c" stoichiometry="1" constant="true"/>
          <speciesReference species="M_h_c" stoichiometry="1" constant="true"/>
          <speciesReference species="M_nadph_c" stoichiometry="1" constant="true"/>
          <speciesReference species="M_usage" stoichiometry="0.0213044281962893" constant="true"/>
        </listOfReactants>
        <listOfProducts>
          <speciesReference species="M_23dhmp_c" stoichiometry="1" constant="true"/>
          <speciesReference species="M_nadp_c" stoichiometry="1" constant="true"/>
        </listOfProducts>
        <fbc:geneProductAssociation>
          <fbc:geneProductRef fbc:geneProduct="G_b3774"/>
        </fbc:geneProductAssociation>
      </reaction>
      <reaction id="R_KAS15" name="Beta-ketoacyl-ACP synthase (2)" reversible="false" fast="false" fbc:lowerFluxBound="cobra_0_bound" fbc:upperFluxBound="cobra_default_ub">
        <notes>
          <html xmlns="http://www.w3.org/1999/xhtml">
            <p>original_bigg_ids: [&apos;KAS15&apos;]</p>
          </html>
        </notes>
        <listOfReactants>
          <speciesReference species="M_accoa_c" stoichiometry="1" constant="true"/>
          <speciesReference species="M_h_c" stoichiometry="1" constant="true"/>
          <speciesReference species="M_malACP_c" stoichiometry="1" constant="true"/>
          <speciesReference species="M_usage" stoichiometry="0.00527694362140718" constant="true"/>
        </listOfReactants>
        <listOfProducts>
          <speciesReference species="M_actACP_c" stoichiometry="1" constant="true"/>
          <speciesReference species="M_co2_c" stoichiometry="1" constant="true"/>
          <speciesReference species="M_coa_c" stoichiometry="1" constant="true"/>
        </listOfProducts>
        <fbc:geneProductAssociation>
          <fbc:geneProductRef fbc:geneProduct="G_b1091"/>
        </fbc:geneProductAssociation>
      </reaction>
      <reaction id="R_KDOCT2" name="3-deoxy-manno-octulosonate cytidylyltransferase" reversible="false" fast="false" fbc:lowerFluxBound="cobra_0_bound" fbc:upperFluxBound="cobra_default_ub">
        <notes>
          <html xmlns="http://www.w3.org/1999/xhtml">
            <p>original_bigg_ids: [&apos;KDOCT2&apos;]</p>
          </html>
        </notes>
        <listOfReactants>
          <speciesReference species="M_ctp_c" stoichiometry="1" constant="true"/>
          <speciesReference species="M_kdo_c" stoichiometry="1" constant="true"/>
          <speciesReference species="M_usage" stoichiometry="0.00518887902591108" constant="true"/>
        </listOfReactants>
        <listOfProducts>
          <speciesReference species="M_ckdo_c" stoichiometry="1" constant="true"/>
          <speciesReference species="M_ppi_c" stoichiometry="1" constant="true"/>
        </listOfProducts>
        <fbc:geneProductAssociation>
          <fbc:geneProductRef fbc:geneProduct="G_b0918"/>
        </fbc:geneProductAssociation>
      </reaction>
      <reaction id="R_KDOPP" name="3-deoxy-manno-octulosonate-8-phosphatase" reversible="false" fast="false" fbc:lowerFluxBound="cobra_0_bound" fbc:upperFluxBound="cobra_default_ub">
        <notes>
          <html xmlns="http://www.w3.org/1999/xhtml">
            <p>original_bigg_ids: [&apos;KDOPP&apos;]</p>
          </html>
        </notes>
        <listOfReactants>
          <speciesReference species="M_h2o_c" stoichiometry="1" constant="true"/>
          <speciesReference species="M_kdo8p_c" stoichiometry="1" constant="true"/>
          <speciesReference species="M_usage" stoichiometry="0.0010355694700828" constant="true"/>
        </listOfReactants>
        <listOfProducts>
          <speciesReference species="M_kdo_c" stoichiometry="1" constant="true"/>
          <speciesReference species="M_pi_c" stoichiometry="1" constant="true"/>
        </listOfProducts>
        <fbc:geneProductAssociation>
          <fbc:geneProductRef fbc:geneProduct="G_b3198"/>
        </fbc:geneProductAssociation>
      </reaction>
      <reaction id="R_KDOPS" name="3-deoxy -D-manno-octulosonic -acid 8-phosphate synthase" reversible="false" fast="false" fbc:lowerFluxBound="cobra_0_bound" fbc:upperFluxBound="cobra_default_ub">
        <notes>
          <html xmlns="http://www.w3.org/1999/xhtml">
            <p>original_bigg_ids: [&apos;KDOPS&apos;]</p>
          </html>
        </notes>
        <listOfReactants>
          <speciesReference species="M_ara5p_c" stoichiometry="1" constant="true"/>
          <speciesReference species="M_h2o_c" stoichiometry="1" constant="true"/>
          <speciesReference species="M_pep_c" stoichiometry="1" constant="true"/>
          <speciesReference species="M_usage" stoichiometry="0.0218145087494674" constant="true"/>
        </listOfReactants>
        <listOfProducts>
          <speciesReference species="M_kdo8p_c" stoichiometry="1" constant="true"/>
          <speciesReference species="M_pi_c" stoichiometry="1" constant="true"/>
        </listOfProducts>
        <fbc:geneProductAssociation>
          <fbc:geneProductRef fbc:geneProduct="G_b1215"/>
        </fbc:geneProductAssociation>
      </reaction>
      <reaction id="R_KDUI" name="5-keto-4-deoxyuronate isomerase" reversible="false" fast="false" fbc:lowerFluxBound="cobra_0_bound" fbc:upperFluxBound="cobra_default_ub">
        <notes>
          <html xmlns="http://www.w3.org/1999/xhtml">
            <p>original_bigg_ids: [&apos;KDUI&apos;]</p>
          </html>
        </notes>
        <listOfReactants>
          <speciesReference species="M_dt5hsu_c" stoichiometry="1" constant="true"/>
          <speciesReference species="M_usage" stoichiometry="0.00127820909904838" constant="true"/>
        </listOfReactants>
        <listOfProducts>
          <speciesReference species="M_dkdglcn_c" stoichiometry="1" constant="true"/>
        </listOfProducts>
        <fbc:geneProductAssociation>
          <fbc:geneProductRef fbc:geneProduct="G_b2843"/>
        </fbc:geneProductAssociation>
      </reaction>
      <reaction id="R_Kabcpp" name="Potassium ABC transporter (periplasm)" reversible="false" fast="false" fbc:lowerFluxBound="cobra_0_bound" fbc:upperFluxBound="cobra_default_ub">
        <notes>
          <html xmlns="http://www.w3.org/1999/xhtml">
            <p>original_bigg_ids: [&apos;Kabcpp&apos;]</p>
          </html>
        </notes>
        <listOfReactants>
          <speciesReference species="M_atp_c" stoichiometry="1" constant="true"/>
          <speciesReference species="M_h2o_c" stoichiometry="1" constant="true"/>
          <speciesReference species="M_k_p" stoichiometry="1" constant="true"/>
        </listOfReactants>
        <listOfProducts>
          <speciesReference species="M_adp_c" stoichiometry="1" constant="true"/>
          <speciesReference species="M_h_c" stoichiometry="1" constant="true"/>
          <speciesReference species="M_k_c" stoichiometry="1" constant="true"/>
          <speciesReference species="M_pi_c" stoichiometry="1" constant="true"/>
        </listOfProducts>
        <fbc:geneProductAssociation>
          <fbc:or>
            <fbc:and>
              <fbc:geneProductRef fbc:geneProduct="G_b0698"/>
              <fbc:geneProductRef fbc:geneProduct="G_b0697"/>
              <fbc:geneProductRef fbc:geneProduct="G_b0696"/>
            </fbc:and>
            <fbc:and>
              <fbc:geneProductRef fbc:geneProduct="G_b0698"/>
              <fbc:geneProductRef fbc:geneProduct="G_b0696"/>
              <fbc:geneProductRef fbc:geneProduct="G_b0697"/>
              <fbc:geneProductRef fbc:geneProduct="G_b4513"/>
            </fbc:and>
          </fbc:or>
        </fbc:geneProductAssociation>
      </reaction>
      <reaction id="R_Kt2pp" name="Potassium transport in via proton symport (periplasm)" reversible="false" fast="false" fbc:lowerFluxBound="cobra_0_bound" fbc:upperFluxBound="cobra_default_ub">
        <notes>
          <html xmlns="http://www.w3.org/1999/xhtml">
            <p>original_bigg_ids: [&apos;Kt2pp&apos;]</p>
          </html>
        </notes>
        <listOfReactants>
          <speciesReference species="M_h_p" stoichiometry="1" constant="true"/>
          <speciesReference species="M_k_p" stoichiometry="1" constant="true"/>
        </listOfReactants>
        <listOfProducts>
          <speciesReference species="M_h_c" stoichiometry="1" constant="true"/>
          <speciesReference species="M_k_c" stoichiometry="1" constant="true"/>
        </listOfProducts>
        <fbc:geneProductAssociation>
          <fbc:or>
            <fbc:and>
              <fbc:geneProductRef fbc:geneProduct="G_b3849"/>
              <fbc:geneProductRef fbc:geneProduct="G_b1291"/>
              <fbc:geneProductRef fbc:geneProduct="G_b3290"/>
            </fbc:and>
            <fbc:geneProductRef fbc:geneProduct="G_b1250"/>
            <fbc:and>
              <fbc:geneProductRef fbc:geneProduct="G_b1291"/>
              <fbc:geneProductRef fbc:geneProduct="G_b1363"/>
              <fbc:geneProductRef fbc:geneProduct="G_b3290"/>
            </fbc:and>
            <fbc:geneProductRef fbc:geneProduct="G_b3747"/>
          </fbc:or>
        </fbc:geneProductAssociation>
      </reaction>
      <reaction id="R_Kt3pp" name="Potassium transport out via proton antiport (periplasm)" reversible="false" fast="false" fbc:lowerFluxBound="cobra_0_bound" fbc:upperFluxBound="cobra_default_ub">
        <notes>
          <html xmlns="http://www.w3.org/1999/xhtml">
            <p>original_bigg_ids: [&apos;Kt3pp&apos;]</p>
          </html>
        </notes>
        <listOfReactants>
          <speciesReference species="M_h_p" stoichiometry="1" constant="true"/>
          <speciesReference species="M_k_c" stoichiometry="1" constant="true"/>
        </listOfReactants>
        <listOfProducts>
          <speciesReference species="M_h_c" stoichiometry="1" constant="true"/>
          <speciesReference species="M_k_p" stoichiometry="1" constant="true"/>
        </listOfProducts>
        <fbc:geneProductAssociation>
          <fbc:or>
            <fbc:geneProductRef fbc:geneProduct="G_b3350"/>
            <fbc:geneProductRef fbc:geneProduct="G_b0047"/>
            <fbc:geneProductRef fbc:geneProduct="G_b1216"/>
            <fbc:geneProductRef fbc:geneProduct="G_b0842"/>
          </fbc:or>
        </fbc:geneProductAssociation>
      </reaction>
      <reaction id="R_Ktex" name="Potassium transport via diffusion (extracellular to periplasm)" reversible="true" fast="false" fbc:lowerFluxBound="cobra_default_lb" fbc:upperFluxBound="cobra_default_ub">
        <notes>
          <html xmlns="http://www.w3.org/1999/xhtml">
            <p>original_bigg_ids: [&apos;Ktex&apos;]</p>
          </html>
        </notes>
        <listOfReactants>
          <speciesReference species="M_k_e" stoichiometry="1" constant="true"/>
        </listOfReactants>
        <listOfProducts>
          <speciesReference species="M_k_p" stoichiometry="1" constant="true"/>
        </listOfProducts>
        <fbc:geneProductAssociation>
          <fbc:or>
            <fbc:geneProductRef fbc:geneProduct="G_b0241"/>
            <fbc:geneProductRef fbc:geneProduct="G_b0929"/>
            <fbc:geneProductRef fbc:geneProduct="G_b1377"/>
            <fbc:geneProductRef fbc:geneProduct="G_b2215"/>
          </fbc:or>
        </fbc:geneProductAssociation>
      </reaction>
      <reaction id="R_LA4NTpp" name="4-amino-4-deoxy-L-arabinotransferase (LPS lipid A modification, periplasmic face of membrane))" reversible="false" fast="false" fbc:lowerFluxBound="cobra_0_bound" fbc:upperFluxBound="cobra_default_ub">
        <notes>
          <html xmlns="http://www.w3.org/1999/xhtml">
            <p>original_bigg_ids: [&apos;LA4NTpp&apos;]</p>
          </html>
        </notes>
        <listOfReactants>
          <speciesReference species="M_colipa_p" stoichiometry="1" constant="true"/>
          <speciesReference species="M_uLa4n_p" stoichiometry="1" constant="true"/>
          <speciesReference species="M_usage" stoichiometry="0.017207827561225" constant="true"/>
        </listOfReactants>
        <listOfProducts>
          <speciesReference species="M_acolipa_p" stoichiometry="1" constant="true"/>
          <speciesReference species="M_udcpp_p" stoichiometry="1" constant="true"/>
        </listOfProducts>
        <fbc:geneProductAssociation>
          <fbc:geneProductRef fbc:geneProduct="G_b2257"/>
        </fbc:geneProductAssociation>
      </reaction>
      <reaction id="R_LACZ" name="B-galactosidase" reversible="false" fast="false" fbc:lowerFluxBound="cobra_0_bound" fbc:upperFluxBound="cobra_default_ub">
        <notes>
          <html xmlns="http://www.w3.org/1999/xhtml">
            <p>original_bigg_ids: [&apos;LACZ&apos;]</p>
          </html>
        </notes>
        <listOfReactants>
          <speciesReference species="M_h2o_c" stoichiometry="1" constant="true"/>
          <speciesReference species="M_lcts_c" stoichiometry="1" constant="true"/>
          <speciesReference species="M_usage" stoichiometry="0.000789108161218848" constant="true"/>
        </listOfReactants>
        <listOfProducts>
          <speciesReference species="M_gal_c" stoichiometry="1" constant="true"/>
          <speciesReference species="M_glc__D_c" stoichiometry="1" constant="true"/>
        </listOfProducts>
        <fbc:geneProductAssociation>
          <fbc:geneProductRef fbc:geneProduct="G_b0344"/>
        </fbc:geneProductAssociation>
      </reaction>
      <reaction id="R_LACZpp" name="B-galactosidase" reversible="false" fast="false" fbc:lowerFluxBound="cobra_0_bound" fbc:upperFluxBound="cobra_default_ub">
        <notes>
          <html xmlns="http://www.w3.org/1999/xhtml">
            <p>original_bigg_ids: [&apos;LACZpp&apos;]</p>
          </html>
        </notes>
        <listOfReactants>
          <speciesReference species="M_h2o_p" stoichiometry="1" constant="true"/>
          <speciesReference species="M_lcts_p" stoichiometry="1" constant="true"/>
          <speciesReference species="M_usage" stoichiometry="0.00374794381335782" constant="true"/>
        </listOfReactants>
        <listOfProducts>
          <speciesReference species="M_gal_p" stoichiometry="1" constant="true"/>
          <speciesReference species="M_glc__D_p" stoichiometry="1" constant="true"/>
        </listOfProducts>
        <fbc:geneProductAssociation>
          <fbc:geneProductRef fbc:geneProduct="G_b2132"/>
        </fbc:geneProductAssociation>
      </reaction>
      <reaction id="R_LADGMDH" name="L-alanyl-gamma-D-glutamyl-meso-diaminopimelate hydrolase" reversible="false" fast="false" fbc:lowerFluxBound="cobra_0_bound" fbc:upperFluxBound="cobra_default_ub">
        <notes>
          <html xmlns="http://www.w3.org/1999/xhtml">
            <p>original_bigg_ids: [&apos;LADGMDH&apos;]</p>
          </html>
        </notes>
        <listOfReactants>
          <speciesReference species="M_LalaDgluMdap_c" stoichiometry="1" constant="true"/>
          <speciesReference species="M_h2o_c" stoichiometry="1" constant="true"/>
          <speciesReference species="M_usage" stoichiometry="0.00527694362140718" constant="true"/>
        </listOfReactants>
        <listOfProducts>
          <speciesReference species="M_26dap__M_c" stoichiometry="1" constant="true"/>
          <speciesReference species="M_LalaDglu_c" stoichiometry="1" constant="true"/>
        </listOfProducts>
        <fbc:geneProductAssociation>
          <fbc:geneProductRef fbc:geneProduct="G_b1326"/>
        </fbc:geneProductAssociation>
      </reaction>
      <reaction id="R_LALADGLUtex" name="L-alanyl-D-glutamate transport via diffusion (extracellular to periplasm)" reversible="true" fast="false" fbc:lowerFluxBound="cobra_default_lb" fbc:upperFluxBound="cobra_default_ub">
        <notes>
          <html xmlns="http://www.w3.org/1999/xhtml">
            <p>original_bigg_ids: [&apos;LALADGLUtex&apos;]</p>
          </html>
        </notes>
        <listOfReactants>
          <speciesReference species="M_LalaDglu_e" stoichiometry="1" constant="true"/>
        </listOfReactants>
        <listOfProducts>
          <speciesReference species="M_LalaDglu_p" stoichiometry="1" constant="true"/>
        </listOfProducts>
        <fbc:geneProductAssociation>
          <fbc:or>
            <fbc:geneProductRef fbc:geneProduct="G_b2215"/>
            <fbc:geneProductRef fbc:geneProduct="G_b1377"/>
            <fbc:geneProductRef fbc:geneProduct="G_b0241"/>
            <fbc:geneProductRef fbc:geneProduct="G_b0929"/>
          </fbc:or>
        </fbc:geneProductAssociation>
      </reaction>
      <reaction id="R_LALADGLUtpp" name="L-alanyl-D-glutamate transport in via proton symport (periplasm)" reversible="false" fast="false" fbc:lowerFluxBound="cobra_0_bound" fbc:upperFluxBound="cobra_default_ub">
        <notes>
          <html xmlns="http://www.w3.org/1999/xhtml">
            <p>original_bigg_ids: [&apos;LALADGLUtpp&apos;]</p>
          </html>
        </notes>
        <listOfReactants>
          <speciesReference species="M_LalaDglu_p" stoichiometry="1" constant="true"/>
          <speciesReference species="M_h_p" stoichiometry="1" constant="true"/>
        </listOfReactants>
        <listOfProducts>
          <speciesReference species="M_LalaDglu_c" stoichiometry="1" constant="true"/>
          <speciesReference species="M_h_c" stoichiometry="1" constant="true"/>
        </listOfProducts>
        <fbc:geneProductAssociation>
          <fbc:or>
            <fbc:geneProductRef fbc:geneProduct="G_b0709"/>
            <fbc:geneProductRef fbc:geneProduct="G_b1634"/>
            <fbc:geneProductRef fbc:geneProduct="G_b3496"/>
            <fbc:geneProductRef fbc:geneProduct="G_b4130"/>
          </fbc:or>
        </fbc:geneProductAssociation>
      </reaction>
      <reaction id="R_LALALGLUtex" name="L-alanyl-L-glutamate transport via diffusion (extracellular to periplasm)" reversible="true" fast="false" fbc:lowerFluxBound="cobra_default_lb" fbc:upperFluxBound="cobra_default_ub">
        <notes>
          <html xmlns="http://www.w3.org/1999/xhtml">
            <p>original_bigg_ids: [&apos;LALALGLUtex&apos;]</p>
          </html>
        </notes>
        <listOfReactants>
          <speciesReference species="M_LalaLglu_e" stoichiometry="1" constant="true"/>
        </listOfReactants>
        <listOfProducts>
          <speciesReference species="M_LalaLglu_p" stoichiometry="1" constant="true"/>
        </listOfProducts>
        <fbc:geneProductAssociation>
          <fbc:or>
            <fbc:geneProductRef fbc:geneProduct="G_b1377"/>
            <fbc:geneProductRef fbc:geneProduct="G_b0241"/>
            <fbc:geneProductRef fbc:geneProduct="G_b0929"/>
            <fbc:geneProductRef fbc:geneProduct="G_b2215"/>
          </fbc:or>
        </fbc:geneProductAssociation>
      </reaction>
      <reaction id="R_LALALGLUtpp" name="L-alanyl-L-glutamate transport in via proton symport (periplasm)" reversible="false" fast="false" fbc:lowerFluxBound="cobra_0_bound" fbc:upperFluxBound="cobra_default_ub">
        <notes>
          <html xmlns="http://www.w3.org/1999/xhtml">
            <p>original_bigg_ids: [&apos;LALALGLUtpp&apos;]</p>
          </html>
        </notes>
        <listOfReactants>
          <speciesReference species="M_LalaLglu_p" stoichiometry="1" constant="true"/>
          <speciesReference species="M_h_p" stoichiometry="1" constant="true"/>
        </listOfReactants>
        <listOfProducts>
          <speciesReference species="M_LalaLglu_c" stoichiometry="1" constant="true"/>
          <speciesReference species="M_h_c" stoichiometry="1" constant="true"/>
        </listOfProducts>
        <fbc:geneProductAssociation>
          <fbc:or>
            <fbc:geneProductRef fbc:geneProduct="G_b1634"/>
            <fbc:geneProductRef fbc:geneProduct="G_b3496"/>
            <fbc:geneProductRef fbc:geneProduct="G_b4130"/>
            <fbc:geneProductRef fbc:geneProduct="G_b0709"/>
          </fbc:or>
        </fbc:geneProductAssociation>
      </reaction>
      <reaction id="R_LALDO2x" name="D-Lactaldehyde:NAD+ 1-oxidoreductase" reversible="false" fast="false" fbc:lowerFluxBound="cobra_0_bound" fbc:upperFluxBound="cobra_default_ub">
        <notes>
          <html xmlns="http://www.w3.org/1999/xhtml">
            <p>original_bigg_ids: [&apos;LALDO2x&apos;]</p>
          </html>
        </notes>
        <listOfReactants>
          <speciesReference species="M_h_c" stoichiometry="1" constant="true"/>
          <speciesReference species="M_mthgxl_c" stoichiometry="1" constant="true"/>
          <speciesReference species="M_nadh_c" stoichiometry="1" constant="true"/>
          <speciesReference species="M_usage" stoichiometry="0.000844197317377123" constant="true"/>
        </listOfReactants>
        <listOfProducts>
          <speciesReference species="M_lald__D_c" stoichiometry="1" constant="true"/>
          <speciesReference species="M_nad_c" stoichiometry="1" constant="true"/>
        </listOfProducts>
        <fbc:geneProductAssociation>
          <fbc:geneProductRef fbc:geneProduct="G_b3945"/>
        </fbc:geneProductAssociation>
      </reaction>
      <reaction id="R_LALDO3" name="L-Lactaldehyde:NADP+ 1-oxidoreductase" reversible="false" fast="false" fbc:lowerFluxBound="cobra_0_bound" fbc:upperFluxBound="cobra_default_ub">
        <notes>
          <html xmlns="http://www.w3.org/1999/xhtml">
            <p>original_bigg_ids: [&apos;LALDO3&apos;]</p>
          </html>
        </notes>
        <listOfReactants>
          <speciesReference species="M_h_c" stoichiometry="1" constant="true"/>
          <speciesReference species="M_mthgxl_c" stoichiometry="1" constant="true"/>
          <speciesReference species="M_nadph_c" stoichiometry="1" constant="true"/>
          <speciesReference species="M_usage" stoichiometry="0.00527694362140718" constant="true"/>
        </listOfReactants>
        <listOfProducts>
          <speciesReference species="M_lald__L_c" stoichiometry="1" constant="true"/>
          <speciesReference species="M_nadp_c" stoichiometry="1" constant="true"/>
        </listOfProducts>
      </reaction>
      <reaction id="R_LALGP" name="L-alanyl-gamma-L-glutamate peptidase" reversible="false" fast="false" fbc:lowerFluxBound="cobra_0_bound" fbc:upperFluxBound="cobra_default_ub">
        <notes>
          <html xmlns="http://www.w3.org/1999/xhtml">
            <p>original_bigg_ids: [&apos;LALGP&apos;]</p>
          </html>
        </notes>
        <listOfReactants>
          <speciesReference species="M_LalaLglu_c" stoichiometry="1" constant="true"/>
          <speciesReference species="M_h2o_c" stoichiometry="1" constant="true"/>
          <speciesReference species="M_usage" stoichiometry="0.00358747651461093" constant="true"/>
        </listOfReactants>
        <listOfProducts>
          <speciesReference species="M_ala__L_c" stoichiometry="1" constant="true"/>
          <speciesReference species="M_glu__L_c" stoichiometry="1" constant="true"/>
        </listOfProducts>
        <fbc:geneProductAssociation>
          <fbc:geneProductRef fbc:geneProduct="G_b0237"/>
        </fbc:geneProductAssociation>
      </reaction>
      <reaction id="R_LCADi" name="Lactaldehyde dehydrogenase" reversible="false" fast="false" fbc:lowerFluxBound="cobra_0_bound" fbc:upperFluxBound="cobra_default_ub">
        <notes>
          <html xmlns="http://www.w3.org/1999/xhtml">
            <p>original_bigg_ids: [&apos;LCADi&apos;]</p>
          </html>
        </notes>
        <listOfReactants>
          <speciesReference species="M_h2o_c" stoichiometry="1" constant="true"/>
          <speciesReference species="M_lald__L_c" stoichiometry="1" constant="true"/>
          <speciesReference species="M_nad_c" stoichiometry="1" constant="true"/>
          <speciesReference species="M_usage" stoichiometry="0.000979524716525508" constant="true"/>
        </listOfReactants>
        <listOfProducts>
          <speciesReference species="M_h_c" stoichiometry="2" constant="true"/>
          <speciesReference species="M_lac__L_c" stoichiometry="1" constant="true"/>
          <speciesReference species="M_nadh_c" stoichiometry="1" constant="true"/>
        </listOfProducts>
        <fbc:geneProductAssociation>
          <fbc:geneProductRef fbc:geneProduct="G_b1415"/>
        </fbc:geneProductAssociation>
      </reaction>
      <reaction id="R_LCARS_fwr" name="Lacaldehyde reductase (S-propane-1,2-diol forming)" reversible="false" fast="false" fbc:lowerFluxBound="cobra_0_bound" fbc:upperFluxBound="cobra_default_ub">
        <notes>
          <html xmlns="http://www.w3.org/1999/xhtml">
            <p>original_bigg_ids: [&apos;LCARS&apos;]</p>
          </html>
        </notes>
        <listOfReactants>
          <speciesReference species="M_h_c" stoichiometry="1" constant="true"/>
          <speciesReference species="M_lald__L_c" stoichiometry="1" constant="true"/>
          <speciesReference species="M_nadh_c" stoichiometry="1" constant="true"/>
          <speciesReference species="M_usage" stoichiometry="0.00562900053083705" constant="true"/>
        </listOfReactants>
        <listOfProducts>
          <speciesReference species="M_12ppd__S_c" stoichiometry="1" constant="true"/>
          <speciesReference species="M_nad_c" stoichiometry="1" constant="true"/>
        </listOfProducts>
        <fbc:geneProductAssociation>
          <fbc:geneProductRef fbc:geneProduct="G_b2799"/>
        </fbc:geneProductAssociation>
      </reaction>
      <reaction id="R_LCARSyi" name="Lacaldehyde reductase (S-propane-1,2-diol forming)" reversible="false" fast="false" fbc:lowerFluxBound="cobra_0_bound" fbc:upperFluxBound="cobra_default_ub">
        <notes>
          <html xmlns="http://www.w3.org/1999/xhtml">
            <p>original_bigg_ids: [&apos;LCARSyi&apos;]</p>
          </html>
        </notes>
        <listOfReactants>
          <speciesReference species="M_h_c" stoichiometry="1" constant="true"/>
          <speciesReference species="M_lald__L_c" stoichiometry="1" constant="true"/>
          <speciesReference species="M_nadph_c" stoichiometry="1" constant="true"/>
          <speciesReference species="M_usage" stoichiometry="0.00127330841584541" constant="true"/>
        </listOfReactants>
        <listOfProducts>
          <speciesReference species="M_12ppd__S_c" stoichiometry="1" constant="true"/>
          <speciesReference species="M_nadp_c" stoichiometry="1" constant="true"/>
        </listOfProducts>
        <fbc:geneProductAssociation>
          <fbc:geneProductRef fbc:geneProduct="G_b0325"/>
        </fbc:geneProductAssociation>
      </reaction>
      <reaction id="R_LCTSt3ipp" name="Lactose transport via proton aniport (periplasm)" reversible="false" fast="false" fbc:lowerFluxBound="cobra_0_bound" fbc:upperFluxBound="cobra_default_ub">
        <notes>
          <html xmlns="http://www.w3.org/1999/xhtml">
            <p>original_bigg_ids: [&apos;LCTSt3ipp&apos;]</p>
          </html>
        </notes>
        <listOfReactants>
          <speciesReference species="M_h_p" stoichiometry="1" constant="true"/>
          <speciesReference species="M_lcts_c" stoichiometry="1" constant="true"/>
        </listOfReactants>
        <listOfProducts>
          <speciesReference species="M_h_c" stoichiometry="1" constant="true"/>
          <speciesReference species="M_lcts_p" stoichiometry="1" constant="true"/>
        </listOfProducts>
        <fbc:geneProductAssociation>
          <fbc:or>
            <fbc:geneProductRef fbc:geneProduct="G_b1528"/>
            <fbc:geneProductRef fbc:geneProduct="G_b2170"/>
            <fbc:geneProductRef fbc:geneProduct="G_b0070"/>
          </fbc:or>
        </fbc:geneProductAssociation>
      </reaction>
      <reaction id="R_LCTStex" name="Lactose transport via diffusion (extracellular to periplasm)" reversible="true" fast="false" fbc:lowerFluxBound="cobra_default_lb" fbc:upperFluxBound="cobra_default_ub">
        <notes>
          <html xmlns="http://www.w3.org/1999/xhtml">
            <p>original_bigg_ids: [&apos;LCTStex&apos;]</p>
          </html>
        </notes>
        <listOfReactants>
          <speciesReference species="M_lcts_e" stoichiometry="1" constant="true"/>
        </listOfReactants>
        <listOfProducts>
          <speciesReference species="M_lcts_p" stoichiometry="1" constant="true"/>
        </listOfProducts>
        <fbc:geneProductAssociation>
          <fbc:or>
            <fbc:geneProductRef fbc:geneProduct="G_b0241"/>
            <fbc:geneProductRef fbc:geneProduct="G_b0929"/>
            <fbc:geneProductRef fbc:geneProduct="G_b1377"/>
            <fbc:geneProductRef fbc:geneProduct="G_b2215"/>
          </fbc:or>
        </fbc:geneProductAssociation>
      </reaction>
      <reaction id="R_LCTStpp" name="Lactose transport via proton symport (periplasm)" reversible="false" fast="false" fbc:lowerFluxBound="cobra_0_bound" fbc:upperFluxBound="cobra_default_ub">
        <notes>
          <html xmlns="http://www.w3.org/1999/xhtml">
            <p>original_bigg_ids: [&apos;LCTStpp&apos;]</p>
          </html>
        </notes>
        <listOfReactants>
          <speciesReference species="M_h_p" stoichiometry="1" constant="true"/>
          <speciesReference species="M_lcts_p" stoichiometry="1" constant="true"/>
        </listOfReactants>
        <listOfProducts>
          <speciesReference species="M_h_c" stoichiometry="1" constant="true"/>
          <speciesReference species="M_lcts_c" stoichiometry="1" constant="true"/>
        </listOfProducts>
        <fbc:geneProductAssociation>
          <fbc:geneProductRef fbc:geneProduct="G_b0343"/>
        </fbc:geneProductAssociation>
      </reaction>
      <reaction id="R_LDGUNPD" name="Linear diguanylate phosphodiesterase" reversible="false" fast="false" fbc:lowerFluxBound="cobra_0_bound" fbc:upperFluxBound="cobra_default_ub">
        <notes>
          <html xmlns="http://www.w3.org/1999/xhtml">
            <p>original_bigg_ids: [&apos;LDGUNPD&apos;]</p>
          </html>
        </notes>
        <listOfReactants>
          <speciesReference species="M_5pg35pg_c" stoichiometry="1" constant="true"/>
          <speciesReference species="M_h2o_c" stoichiometry="1" constant="true"/>
          <speciesReference species="M_usage" stoichiometry="0.00527694362140718" constant="true"/>
        </listOfReactants>
        <listOfProducts>
          <speciesReference species="M_gmp_c" stoichiometry="2" constant="true"/>
          <speciesReference species="M_h_c" stoichiometry="1" constant="true"/>
        </listOfProducts>
        <fbc:geneProductAssociation>
          <fbc:geneProductRef fbc:geneProduct="G_b1285"/>
        </fbc:geneProductAssociation>
      </reaction>
      <reaction id="R_LDH_D_fwr" name="D-lactate dehydrogenase" reversible="false" fast="false" fbc:lowerFluxBound="cobra_0_bound" fbc:upperFluxBound="cobra_default_ub">
        <notes>
          <html xmlns="http://www.w3.org/1999/xhtml">
            <p>original_bigg_ids: [&apos;LDH_D&apos;]</p>
          </html>
        </notes>
        <listOfReactants>
          <speciesReference species="M_lac__D_c" stoichiometry="1" constant="true"/>
          <speciesReference species="M_nad_c" stoichiometry="1" constant="true"/>
          <speciesReference species="M_usage" stoichiometry="0.000165866747958867" constant="true"/>
        </listOfReactants>
        <listOfProducts>
          <speciesReference species="M_h_c" stoichiometry="1" constant="true"/>
          <speciesReference species="M_nadh_c" stoichiometry="1" constant="true"/>
          <speciesReference species="M_pyr_c" stoichiometry="1" constant="true"/>
        </listOfProducts>
        <fbc:geneProductAssociation>
          <fbc:geneProductRef fbc:geneProduct="G_b1380"/>
        </fbc:geneProductAssociation>
      </reaction>
      <reaction id="R_LDH_D2" name="D-lactate dehydrogenase" reversible="false" fast="false" fbc:lowerFluxBound="cobra_0_bound" fbc:upperFluxBound="cobra_default_ub">
        <notes>
          <html xmlns="http://www.w3.org/1999/xhtml">
            <p>original_bigg_ids: [&apos;LDH_D2&apos;]</p>
          </html>
        </notes>
        <listOfReactants>
          <speciesReference species="M_lac__D_c" stoichiometry="1" constant="true"/>
          <speciesReference species="M_q8_c" stoichiometry="1" constant="true"/>
          <speciesReference species="M_usage" stoichiometry="0.0125291581775667" constant="true"/>
        </listOfReactants>
        <listOfProducts>
          <speciesReference species="M_pyr_c" stoichiometry="1" constant="true"/>
          <speciesReference species="M_q8h2_c" stoichiometry="1" constant="true"/>
        </listOfProducts>
        <fbc:geneProductAssociation>
          <fbc:geneProductRef fbc:geneProduct="G_b2133"/>
        </fbc:geneProductAssociation>
      </reaction>
      <reaction id="R_LEUabcpp" name="L-leucine transport via ABC system (periplasm)" reversible="false" fast="false" fbc:lowerFluxBound="cobra_0_bound" fbc:upperFluxBound="cobra_default_ub">
        <notes>
          <html xmlns="http://www.w3.org/1999/xhtml">
            <p>original_bigg_ids: [&apos;LEUabcpp&apos;]</p>
          </html>
        </notes>
        <listOfReactants>
          <speciesReference species="M_atp_c" stoichiometry="1" constant="true"/>
          <speciesReference species="M_h2o_c" stoichiometry="1" constant="true"/>
          <speciesReference species="M_leu__L_p" stoichiometry="1" constant="true"/>
        </listOfReactants>
        <listOfProducts>
          <speciesReference species="M_adp_c" stoichiometry="1" constant="true"/>
          <speciesReference species="M_h_c" stoichiometry="1" constant="true"/>
          <speciesReference species="M_leu__L_c" stoichiometry="1" constant="true"/>
          <speciesReference species="M_pi_c" stoichiometry="1" constant="true"/>
        </listOfProducts>
        <fbc:geneProductAssociation>
          <fbc:or>
            <fbc:and>
              <fbc:geneProductRef fbc:geneProduct="G_b3455"/>
              <fbc:geneProductRef fbc:geneProduct="G_b3460"/>
              <fbc:geneProductRef fbc:geneProduct="G_b3457"/>
              <fbc:geneProductRef fbc:geneProduct="G_b3454"/>
              <fbc:geneProductRef fbc:geneProduct="G_b3456"/>
            </fbc:and>
            <fbc:and>
              <fbc:geneProductRef fbc:geneProduct="G_b3458"/>
              <fbc:geneProductRef fbc:geneProduct="G_b3456"/>
              <fbc:geneProductRef fbc:geneProduct="G_b3455"/>
              <fbc:geneProductRef fbc:geneProduct="G_b3457"/>
              <fbc:geneProductRef fbc:geneProduct="G_b3454"/>
            </fbc:and>
          </fbc:or>
        </fbc:geneProductAssociation>
      </reaction>
      <reaction id="R_LEUt2rpp" name="L-leucine reversible transport via proton symport (periplasm)" reversible="false" fast="false" fbc:lowerFluxBound="cobra_0_bound" fbc:upperFluxBound="cobra_default_ub">
        <notes>
          <html xmlns="http://www.w3.org/1999/xhtml">
            <p>original_bigg_ids: [&apos;LEUt2rpp&apos;]</p>
          </html>
        </notes>
        <listOfReactants>
          <speciesReference species="M_h_p" stoichiometry="1" constant="true"/>
          <speciesReference species="M_leu__L_p" stoichiometry="1" constant="true"/>
        </listOfReactants>
        <listOfProducts>
          <speciesReference species="M_h_c" stoichiometry="1" constant="true"/>
          <speciesReference species="M_leu__L_c" stoichiometry="1" constant="true"/>
        </listOfProducts>
        <fbc:geneProductAssociation>
          <fbc:geneProductRef fbc:geneProduct="G_b0401"/>
        </fbc:geneProductAssociation>
      </reaction>
      <reaction id="R_LEUt3pp" name="L-leucine transport out via proton antiport (periplasm)" reversible="false" fast="false" fbc:lowerFluxBound="cobra_0_bound" fbc:upperFluxBound="cobra_default_ub">
        <notes>
          <html xmlns="http://www.w3.org/1999/xhtml">
            <p>original_bigg_ids: [&apos;LEUt3pp&apos;]</p>
          </html>
        </notes>
        <listOfReactants>
          <speciesReference species="M_h_p" stoichiometry="1" constant="true"/>
          <speciesReference species="M_leu__L_c" stoichiometry="1" constant="true"/>
        </listOfReactants>
        <listOfProducts>
          <speciesReference species="M_h_c" stoichiometry="1" constant="true"/>
          <speciesReference species="M_leu__L_p" stoichiometry="1" constant="true"/>
        </listOfProducts>
        <fbc:geneProductAssociation>
          <fbc:or>
            <fbc:geneProductRef fbc:geneProduct="G_b1798"/>
            <fbc:geneProductRef fbc:geneProduct="G_b4141"/>
          </fbc:or>
        </fbc:geneProductAssociation>
      </reaction>
      <reaction id="R_LEUtex" name="L-leucine transport via diffusion (extracellular to periplasm)" reversible="true" fast="false" fbc:lowerFluxBound="cobra_default_lb" fbc:upperFluxBound="cobra_default_ub">
        <notes>
          <html xmlns="http://www.w3.org/1999/xhtml">
            <p>original_bigg_ids: [&apos;LEUtex&apos;]</p>
          </html>
        </notes>
        <listOfReactants>
          <speciesReference species="M_leu__L_e" stoichiometry="1" constant="true"/>
        </listOfReactants>
        <listOfProducts>
          <speciesReference species="M_leu__L_p" stoichiometry="1" constant="true"/>
        </listOfProducts>
        <fbc:geneProductAssociation>
          <fbc:or>
            <fbc:geneProductRef fbc:geneProduct="G_b0241"/>
            <fbc:geneProductRef fbc:geneProduct="G_b0929"/>
            <fbc:geneProductRef fbc:geneProduct="G_b1377"/>
            <fbc:geneProductRef fbc:geneProduct="G_b2215"/>
          </fbc:or>
        </fbc:geneProductAssociation>
      </reaction>
      <reaction id="R_LGTHL" name="Lactoylglutathione lyase" reversible="false" fast="false" fbc:lowerFluxBound="cobra_0_bound" fbc:upperFluxBound="cobra_default_ub">
        <notes>
          <html xmlns="http://www.w3.org/1999/xhtml">
            <p>original_bigg_ids: [&apos;LGTHL&apos;]</p>
          </html>
        </notes>
        <listOfReactants>
          <speciesReference species="M_gthrd_c" stoichiometry="1" constant="true"/>
          <speciesReference species="M_mthgxl_c" stoichiometry="1" constant="true"/>
          <speciesReference species="M_usage" stoichiometry="0.00048985546624738" constant="true"/>
        </listOfReactants>
        <listOfProducts>
          <speciesReference species="M_lgt__S_c" stoichiometry="1" constant="true"/>
        </listOfProducts>
        <fbc:geneProductAssociation>
          <fbc:geneProductRef fbc:geneProduct="G_b1651"/>
        </fbc:geneProductAssociation>
      </reaction>
      <reaction id="R_LIPACabcpp" name="Lipid (cold) A transport via ABC system (periplasm)" reversible="false" fast="false" fbc:lowerFluxBound="cobra_0_bound" fbc:upperFluxBound="cobra_default_ub">
        <notes>
          <html xmlns="http://www.w3.org/1999/xhtml">
            <p>original_bigg_ids: [&apos;LIPACabcpp&apos;]</p>
          </html>
        </notes>
        <listOfReactants>
          <speciesReference species="M_atp_c" stoichiometry="1" constant="true"/>
          <speciesReference species="M_h2o_c" stoichiometry="1" constant="true"/>
          <speciesReference species="M_lipa_cold_c" stoichiometry="1" constant="true"/>
        </listOfReactants>
        <listOfProducts>
          <speciesReference species="M_adp_c" stoichiometry="1" constant="true"/>
          <speciesReference species="M_h_c" stoichiometry="1" constant="true"/>
          <speciesReference species="M_lipa_cold_p" stoichiometry="1" constant="true"/>
          <speciesReference species="M_pi_c" stoichiometry="1" constant="true"/>
        </listOfProducts>
        <fbc:geneProductAssociation>
          <fbc:geneProductRef fbc:geneProduct="G_b0914"/>
        </fbc:geneProductAssociation>
      </reaction>
      <reaction id="R_LIPAHT2ex" name="Core oligosaccharide lipid A:hexadecanoate transferase (n-C16:0) (extracellular membrane)" reversible="false" fast="false" fbc:lowerFluxBound="cobra_0_bound" fbc:upperFluxBound="cobra_default_ub">
        <notes>
          <html xmlns="http://www.w3.org/1999/xhtml">
            <p>original_bigg_ids: [&apos;LIPAHT2ex&apos;]</p>
          </html>
        </notes>
        <listOfReactants>
          <speciesReference species="M_colipa_e" stoichiometry="1" constant="true"/>
          <speciesReference species="M_h_e" stoichiometry="1" constant="true"/>
          <speciesReference species="M_hdca_e" stoichiometry="1" constant="true"/>
          <speciesReference species="M_usage" stoichiometry="0.00478246281807169" constant="true"/>
        </listOfReactants>
        <listOfProducts>
          <speciesReference species="M_h2o_e" stoichiometry="1" constant="true"/>
          <speciesReference species="M_hacolipa_e" stoichiometry="1" constant="true"/>
        </listOfProducts>
        <fbc:geneProductAssociation>
          <fbc:geneProductRef fbc:geneProduct="G_b0622"/>
        </fbc:geneProductAssociation>
      </reaction>
      <reaction id="R_LIPAHTex" name="Lipid A:hexadecanoate transferase (n-C16:0) (extracellular membrane)" reversible="false" fast="false" fbc:lowerFluxBound="cobra_0_bound" fbc:upperFluxBound="cobra_default_ub">
        <notes>
          <html xmlns="http://www.w3.org/1999/xhtml">
            <p>original_bigg_ids: [&apos;LIPAHTex&apos;]</p>
          </html>
        </notes>
        <listOfReactants>
          <speciesReference species="M_h_e" stoichiometry="1" constant="true"/>
          <speciesReference species="M_hdca_e" stoichiometry="1" constant="true"/>
          <speciesReference species="M_lipa_e" stoichiometry="1" constant="true"/>
          <speciesReference species="M_usage" stoichiometry="0.00169073895843938" constant="true"/>
        </listOfReactants>
        <listOfProducts>
          <speciesReference species="M_h2o_e" stoichiometry="1" constant="true"/>
          <speciesReference species="M_halipa_e" stoichiometry="1" constant="true"/>
        </listOfProducts>
        <fbc:geneProductAssociation>
          <fbc:geneProductRef fbc:geneProduct="G_b0622"/>
        </fbc:geneProductAssociation>
      </reaction>
      <reaction id="R_LIPAMPL" name="Lipoyl-adenylate protein ligase" reversible="false" fast="false" fbc:lowerFluxBound="cobra_0_bound" fbc:upperFluxBound="cobra_default_ub">
        <notes>
          <html xmlns="http://www.w3.org/1999/xhtml">
            <p>original_bigg_ids: [&apos;LIPAMPL&apos;]</p>
          </html>
        </notes>
        <listOfReactants>
          <speciesReference species="M_lipoamp_c" stoichiometry="1" constant="true"/>
          <speciesReference species="M_usage" stoichiometry="0.00163277155309278" constant="true"/>
        </listOfReactants>
        <listOfProducts>
          <speciesReference species="M_amp_c" stoichiometry="1" constant="true"/>
          <speciesReference species="M_lipopb_c" stoichiometry="1" constant="true"/>
        </listOfProducts>
        <fbc:geneProductAssociation>
          <fbc:geneProductRef fbc:geneProduct="G_b4386"/>
        </fbc:geneProductAssociation>
      </reaction>
      <reaction id="R_LIPATPT" name="Lipoate-ATP adenylate transferase" reversible="false" fast="false" fbc:lowerFluxBound="cobra_0_bound" fbc:upperFluxBound="cobra_default_ub">
        <notes>
          <html xmlns="http://www.w3.org/1999/xhtml">
            <p>original_bigg_ids: [&apos;LIPATPT&apos;]</p>
          </html>
        </notes>
        <listOfReactants>
          <speciesReference species="M_atp_c" stoichiometry="1" constant="true"/>
          <speciesReference species="M_lipoate_c" stoichiometry="1" constant="true"/>
          <speciesReference species="M_usage" stoichiometry="0.00327724919597023" constant="true"/>
        </listOfReactants>
        <listOfProducts>
          <speciesReference species="M_lipoamp_c" stoichiometry="1" constant="true"/>
          <speciesReference species="M_ppi_c" stoichiometry="1" constant="true"/>
        </listOfProducts>
        <fbc:geneProductAssociation>
          <fbc:geneProductRef fbc:geneProduct="G_b4386"/>
        </fbc:geneProductAssociation>
      </reaction>
      <reaction id="R_LIPAabcpp" name="Lipid A transport via ABC system (periplasm)" reversible="false" fast="false" fbc:lowerFluxBound="cobra_0_bound" fbc:upperFluxBound="cobra_default_ub">
        <notes>
          <html xmlns="http://www.w3.org/1999/xhtml">
            <p>original_bigg_ids: [&apos;LIPAabcpp&apos;]</p>
          </html>
        </notes>
        <listOfReactants>
          <speciesReference species="M_atp_c" stoichiometry="1" constant="true"/>
          <speciesReference species="M_h2o_c" stoichiometry="1" constant="true"/>
          <speciesReference species="M_lipa_c" stoichiometry="1" constant="true"/>
        </listOfReactants>
        <listOfProducts>
          <speciesReference species="M_adp_c" stoichiometry="1" constant="true"/>
          <speciesReference species="M_h_c" stoichiometry="1" constant="true"/>
          <speciesReference species="M_lipa_p" stoichiometry="1" constant="true"/>
          <speciesReference species="M_pi_c" stoichiometry="1" constant="true"/>
        </listOfProducts>
        <fbc:geneProductAssociation>
          <fbc:geneProductRef fbc:geneProduct="G_b0914"/>
        </fbc:geneProductAssociation>
      </reaction>
      <reaction id="R_LIPAabctex" name="Lipid A transport via ABC system (periplasm to extracellular)" reversible="false" fast="false" fbc:lowerFluxBound="cobra_0_bound" fbc:upperFluxBound="cobra_default_ub">
        <notes>
          <html xmlns="http://www.w3.org/1999/xhtml">
            <p>original_bigg_ids: [&apos;LIPAabctex&apos;]</p>
          </html>
        </notes>
        <listOfReactants>
          <speciesReference species="M_atp_c" stoichiometry="1" constant="true"/>
          <speciesReference species="M_h2o_c" stoichiometry="1" constant="true"/>
          <speciesReference species="M_lipa_p" stoichiometry="1" constant="true"/>
        </listOfReactants>
        <listOfProducts>
          <speciesReference species="M_adp_c" stoichiometry="1" constant="true"/>
          <speciesReference species="M_h_c" stoichiometry="1" constant="true"/>
          <speciesReference species="M_lipa_e" stoichiometry="1" constant="true"/>
          <speciesReference species="M_pi_c" stoichiometry="1" constant="true"/>
        </listOfProducts>
        <fbc:geneProductAssociation>
          <fbc:and>
            <fbc:geneProductRef fbc:geneProduct="G_b4262"/>
            <fbc:geneProductRef fbc:geneProduct="G_b4261"/>
            <fbc:geneProductRef fbc:geneProduct="G_b3199"/>
            <fbc:geneProductRef fbc:geneProduct="G_b3201"/>
            <fbc:geneProductRef fbc:geneProduct="G_b3200"/>
            <fbc:geneProductRef fbc:geneProduct="G_b0054"/>
            <fbc:geneProductRef fbc:geneProduct="G_b0641"/>
          </fbc:and>
        </fbc:geneProductAssociation>
      </reaction>
      <reaction id="R_LIPOCT" name="Lipoyl(octanoyl) transferase" reversible="false" fast="false" fbc:lowerFluxBound="cobra_0_bound" fbc:upperFluxBound="cobra_default_ub">
        <notes>
          <html xmlns="http://www.w3.org/1999/xhtml">
            <p>original_bigg_ids: [&apos;LIPOCT&apos;]</p>
          </html>
        </notes>
        <listOfReactants>
          <speciesReference species="M_h_c" stoichiometry="1" constant="true"/>
          <speciesReference species="M_ocACP_c" stoichiometry="1" constant="true"/>
          <speciesReference species="M_usage" stoichiometry="0.00527694362140718" constant="true"/>
        </listOfReactants>
        <listOfProducts>
          <speciesReference species="M_ACP_c" stoichiometry="1" constant="true"/>
          <speciesReference species="M_octapb_c" stoichiometry="1" constant="true"/>
        </listOfProducts>
        <fbc:geneProductAssociation>
          <fbc:geneProductRef fbc:geneProduct="G_b0630"/>
        </fbc:geneProductAssociation>
      </reaction>
      <reaction id="R_LIPOS" name="Lipoate synthase" reversible="false" fast="false" fbc:lowerFluxBound="cobra_0_bound" fbc:upperFluxBound="cobra_default_ub">
        <notes>
          <html xmlns="http://www.w3.org/1999/xhtml">
            <p>original_bigg_ids: [&apos;LIPOS&apos;]</p>
          </html>
        </notes>
        <listOfReactants>
          <speciesReference species="M_4fe4s_c" stoichiometry="1" constant="true"/>
          <speciesReference species="M_amet_c" stoichiometry="2" constant="true"/>
          <speciesReference species="M_h_c" stoichiometry="1" constant="true"/>
          <speciesReference species="M_nad_c" stoichiometry="1" constant="true"/>
          <speciesReference species="M_octapb_c" stoichiometry="1" constant="true"/>
          <speciesReference species="M_usage" stoichiometry="0.0116129657343835" constant="true"/>
        </listOfReactants>
        <listOfProducts>
          <speciesReference species="M_2fe2s_c" stoichiometry="1" constant="true"/>
          <speciesReference species="M_dad_5_c" stoichiometry="2" constant="true"/>
          <speciesReference species="M_fe2_c" stoichiometry="2" constant="true"/>
          <speciesReference species="M_lipopb_c" stoichiometry="1" constant="true"/>
          <speciesReference species="M_met__L_c" stoichiometry="2" constant="true"/>
          <speciesReference species="M_nadh_c" stoichiometry="1" constant="true"/>
        </listOfProducts>
        <fbc:geneProductAssociation>
          <fbc:geneProductRef fbc:geneProduct="G_b0628"/>
        </fbc:geneProductAssociation>
      </reaction>
      <reaction id="R_LIPOt2pp" name="Lipoate transport via proton symport (periplasm)" reversible="false" fast="false" fbc:lowerFluxBound="cobra_0_bound" fbc:upperFluxBound="cobra_default_ub">
        <notes>
          <html xmlns="http://www.w3.org/1999/xhtml">
            <p>original_bigg_ids: [&apos;LIPOt2pp&apos;]</p>
          </html>
        </notes>
        <listOfReactants>
          <speciesReference species="M_h_p" stoichiometry="1" constant="true"/>
          <speciesReference species="M_lipoate_p" stoichiometry="1" constant="true"/>
        </listOfReactants>
        <listOfProducts>
          <speciesReference species="M_h_c" stoichiometry="1" constant="true"/>
          <speciesReference species="M_lipoate_c" stoichiometry="1" constant="true"/>
        </listOfProducts>
      </reaction>
      <reaction id="R_LIPOtex" name="Lipoate transport via diffusion (extracellular to periplasm)" reversible="true" fast="false" fbc:lowerFluxBound="cobra_default_lb" fbc:upperFluxBound="cobra_default_ub">
        <notes>
          <html xmlns="http://www.w3.org/1999/xhtml">
            <p>original_bigg_ids: [&apos;LIPOtex&apos;]</p>
          </html>
        </notes>
        <listOfReactants>
          <speciesReference species="M_lipoate_e" stoichiometry="1" constant="true"/>
        </listOfReactants>
        <listOfProducts>
          <speciesReference species="M_lipoate_p" stoichiometry="1" constant="true"/>
        </listOfProducts>
        <fbc:geneProductAssociation>
          <fbc:or>
            <fbc:geneProductRef fbc:geneProduct="G_b1377"/>
            <fbc:geneProductRef fbc:geneProduct="G_b2215"/>
            <fbc:geneProductRef fbc:geneProduct="G_b0929"/>
            <fbc:geneProductRef fbc:geneProduct="G_b0241"/>
          </fbc:or>
        </fbc:geneProductAssociation>
      </reaction>
      <reaction id="R_LKDRA_fwr" name="2-keto-3-deoxy-L-rhamnonate aldolase" reversible="false" fast="false" fbc:lowerFluxBound="cobra_0_bound" fbc:upperFluxBound="cobra_default_ub">
        <notes>
          <html xmlns="http://www.w3.org/1999/xhtml">
            <p>original_bigg_ids: [&apos;LKDRA&apos;]</p>
          </html>
        </notes>
        <listOfReactants>
          <speciesReference species="M_lkdr_c" stoichiometry="1" constant="true"/>
          <speciesReference species="M_usage" stoichiometry="0.00136880171169873" constant="true"/>
        </listOfReactants>
        <listOfProducts>
          <speciesReference species="M_lald__L_c" stoichiometry="1" constant="true"/>
          <speciesReference species="M_pyr_c" stoichiometry="1" constant="true"/>
        </listOfProducts>
        <fbc:geneProductAssociation>
          <fbc:geneProductRef fbc:geneProduct="G_b2245"/>
        </fbc:geneProductAssociation>
      </reaction>
      <reaction id="R_LPADSS" name="Lipid A disaccaride synthase" reversible="false" fast="false" fbc:lowerFluxBound="cobra_0_bound" fbc:upperFluxBound="cobra_default_ub">
        <notes>
          <html xmlns="http://www.w3.org/1999/xhtml">
            <p>original_bigg_ids: [&apos;LPADSS&apos;]</p>
          </html>
        </notes>
        <listOfReactants>
          <speciesReference species="M_lipidX_c" stoichiometry="1" constant="true"/>
          <speciesReference species="M_u23ga_c" stoichiometry="1" constant="true"/>
          <speciesReference species="M_usage" stoichiometry="0.0102659471384412" constant="true"/>
        </listOfReactants>
        <listOfProducts>
          <speciesReference species="M_h_c" stoichiometry="1" constant="true"/>
          <speciesReference species="M_lipidAds_c" stoichiometry="1" constant="true"/>
          <speciesReference species="M_udp_c" stoichiometry="1" constant="true"/>
        </listOfProducts>
        <fbc:geneProductAssociation>
          <fbc:geneProductRef fbc:geneProduct="G_b0182"/>
        </fbc:geneProductAssociation>
      </reaction>
      <reaction id="R_LPLIPAL1A120pp" name="Lysophospholipase L1 (2-acylglycerophosphotidate, n-C12:0) (periplasm)" reversible="false" fast="false" fbc:lowerFluxBound="cobra_0_bound" fbc:upperFluxBound="cobra_default_ub">
        <notes>
          <html xmlns="http://www.w3.org/1999/xhtml">
            <p>original_bigg_ids: [&apos;LPLIPAL1A120pp&apos;]</p>
          </html>
        </notes>
        <listOfReactants>
          <speciesReference species="M_1ddecg3p_p" stoichiometry="1" constant="true"/>
          <speciesReference species="M_h2o_p" stoichiometry="1" constant="true"/>
          <speciesReference species="M_usage" stoichiometry="0.00160654621902353" constant="true"/>
        </listOfReactants>
        <listOfProducts>
          <speciesReference species="M_ddca_p" stoichiometry="1" constant="true"/>
          <speciesReference species="M_glyc3p_p" stoichiometry="1" constant="true"/>
          <speciesReference species="M_h_p" stoichiometry="1" constant="true"/>
        </listOfProducts>
        <fbc:geneProductAssociation>
          <fbc:geneProductRef fbc:geneProduct="G_b0494"/>
        </fbc:geneProductAssociation>
      </reaction>
      <reaction id="R_LPLIPAL1A140pp" name="Lysophospholipase L1 (2-acylglycerophosphotidate, n-C14:0) (periplasm)" reversible="false" fast="false" fbc:lowerFluxBound="cobra_0_bound" fbc:upperFluxBound="cobra_default_ub">
        <notes>
          <html xmlns="http://www.w3.org/1999/xhtml">
            <p>original_bigg_ids: [&apos;LPLIPAL1A140pp&apos;]</p>
          </html>
        </notes>
        <listOfReactants>
          <speciesReference species="M_1tdecg3p_p" stoichiometry="1" constant="true"/>
          <speciesReference species="M_h2o_p" stoichiometry="1" constant="true"/>
          <speciesReference species="M_usage" stoichiometry="0.00200757996516334" constant="true"/>
        </listOfReactants>
        <listOfProducts>
          <speciesReference species="M_glyc3p_p" stoichiometry="1" constant="true"/>
          <speciesReference species="M_h_p" stoichiometry="1" constant="true"/>
          <speciesReference species="M_ttdca_p" stoichiometry="1" constant="true"/>
        </listOfProducts>
        <fbc:geneProductAssociation>
          <fbc:geneProductRef fbc:geneProduct="G_b0494"/>
        </fbc:geneProductAssociation>
      </reaction>
      <reaction id="R_LPLIPAL1A141pp" name="Lysophospholipase L1 (2-acylglycerophosphotidate, n-C14:1) (periplasm)" reversible="false" fast="false" fbc:lowerFluxBound="cobra_0_bound" fbc:upperFluxBound="cobra_default_ub">
        <notes>
          <html xmlns="http://www.w3.org/1999/xhtml">
            <p>original_bigg_ids: [&apos;LPLIPAL1A141pp&apos;]</p>
          </html>
        </notes>
        <listOfReactants>
          <speciesReference species="M_1tdec7eg3p_p" stoichiometry="1" constant="true"/>
          <speciesReference species="M_h2o_p" stoichiometry="1" constant="true"/>
          <speciesReference species="M_usage" stoichiometry="0.00527694362140718" constant="true"/>
        </listOfReactants>
        <listOfProducts>
          <speciesReference species="M_glyc3p_p" stoichiometry="1" constant="true"/>
          <speciesReference species="M_h_p" stoichiometry="1" constant="true"/>
          <speciesReference species="M_ttdcea_p" stoichiometry="1" constant="true"/>
        </listOfProducts>
        <fbc:geneProductAssociation>
          <fbc:geneProductRef fbc:geneProduct="G_b0494"/>
        </fbc:geneProductAssociation>
      </reaction>
      <reaction id="R_LPLIPAL1A160pp" name="Lysophospholipase L1 (2-acylglycerophosphotidate, n-C16:0) (periplasm)" reversible="false" fast="false" fbc:lowerFluxBound="cobra_0_bound" fbc:upperFluxBound="cobra_default_ub">
        <notes>
          <html xmlns="http://www.w3.org/1999/xhtml">
            <p>original_bigg_ids: [&apos;LPLIPAL1A160pp&apos;]</p>
          </html>
        </notes>
        <listOfReactants>
          <speciesReference species="M_1hdecg3p_p" stoichiometry="1" constant="true"/>
          <speciesReference species="M_h2o_p" stoichiometry="1" constant="true"/>
          <speciesReference species="M_usage" stoichiometry="0.00115838378537535" constant="true"/>
        </listOfReactants>
        <listOfProducts>
          <speciesReference species="M_glyc3p_p" stoichiometry="1" constant="true"/>
          <speciesReference species="M_h_p" stoichiometry="1" constant="true"/>
          <speciesReference species="M_hdca_p" stoichiometry="1" constant="true"/>
        </listOfProducts>
        <fbc:geneProductAssociation>
          <fbc:geneProductRef fbc:geneProduct="G_b0494"/>
        </fbc:geneProductAssociation>
      </reaction>
      <reaction id="R_LPLIPAL1A161pp" name="Lysophospholipase L1 (2-acylglycerophosphotidate, n-C16:1) (periplasm)" reversible="false" fast="false" fbc:lowerFluxBound="cobra_0_bound" fbc:upperFluxBound="cobra_default_ub">
        <notes>
          <html xmlns="http://www.w3.org/1999/xhtml">
            <p>original_bigg_ids: [&apos;LPLIPAL1A161pp&apos;]</p>
          </html>
        </notes>
        <listOfReactants>
          <speciesReference species="M_1hdec9eg3p_p" stoichiometry="1" constant="true"/>
          <speciesReference species="M_h2o_p" stoichiometry="1" constant="true"/>
          <speciesReference species="M_usage" stoichiometry="0.00527694362140718" constant="true"/>
        </listOfReactants>
        <listOfProducts>
          <speciesReference species="M_glyc3p_p" stoichiometry="1" constant="true"/>
          <speciesReference species="M_h_p" stoichiometry="1" constant="true"/>
          <speciesReference species="M_hdcea_p" stoichiometry="1" constant="true"/>
        </listOfProducts>
        <fbc:geneProductAssociation>
          <fbc:geneProductRef fbc:geneProduct="G_b0494"/>
        </fbc:geneProductAssociation>
      </reaction>
      <reaction id="R_LPLIPAL1A180pp" name="Lysophospholipase L1 (2-acylglycerophosphotidate, n-C18:0) (periplasm)" reversible="false" fast="false" fbc:lowerFluxBound="cobra_0_bound" fbc:upperFluxBound="cobra_default_ub">
        <notes>
          <html xmlns="http://www.w3.org/1999/xhtml">
            <p>original_bigg_ids: [&apos;LPLIPAL1A180pp&apos;]</p>
          </html>
        </notes>
        <listOfReactants>
          <speciesReference species="M_1odecg3p_p" stoichiometry="1" constant="true"/>
          <speciesReference species="M_h2o_p" stoichiometry="1" constant="true"/>
          <speciesReference species="M_usage" stoichiometry="0.00216780073287137" constant="true"/>
        </listOfReactants>
        <listOfProducts>
          <speciesReference species="M_glyc3p_p" stoichiometry="1" constant="true"/>
          <speciesReference species="M_h_p" stoichiometry="1" constant="true"/>
          <speciesReference species="M_ocdca_p" stoichiometry="1" constant="true"/>
        </listOfProducts>
        <fbc:geneProductAssociation>
          <fbc:geneProductRef fbc:geneProduct="G_b0494"/>
        </fbc:geneProductAssociation>
      </reaction>
      <reaction id="R_LPLIPAL1A181pp" name="Lysophospholipase L1 (2-acylglycerophosphotidate, n-C18:1) (periplasm)" reversible="false" fast="false" fbc:lowerFluxBound="cobra_0_bound" fbc:upperFluxBound="cobra_default_ub">
        <notes>
          <html xmlns="http://www.w3.org/1999/xhtml">
            <p>original_bigg_ids: [&apos;LPLIPAL1A181pp&apos;]</p>
          </html>
        </notes>
        <listOfReactants>
          <speciesReference species="M_1odec11eg3p_p" stoichiometry="1" constant="true"/>
          <speciesReference species="M_h2o_p" stoichiometry="1" constant="true"/>
          <speciesReference species="M_usage" stoichiometry="0.00216780073287137" constant="true"/>
        </listOfReactants>
        <listOfProducts>
          <speciesReference species="M_glyc3p_p" stoichiometry="1" constant="true"/>
          <speciesReference species="M_h_p" stoichiometry="1" constant="true"/>
          <speciesReference species="M_ocdcea_p" stoichiometry="1" constant="true"/>
        </listOfProducts>
        <fbc:geneProductAssociation>
          <fbc:geneProductRef fbc:geneProduct="G_b0494"/>
        </fbc:geneProductAssociation>
      </reaction>
      <reaction id="R_LPLIPAL1E120pp" name="Lysophospholipase L1 (2-acylglycerophosphoethanolamine, n-C12:0) (periplasm)" reversible="false" fast="false" fbc:lowerFluxBound="cobra_0_bound" fbc:upperFluxBound="cobra_default_ub">
        <notes>
          <html xmlns="http://www.w3.org/1999/xhtml">
            <p>original_bigg_ids: [&apos;LPLIPAL1E120pp&apos;]</p>
          </html>
        </notes>
        <listOfReactants>
          <speciesReference species="M_1agpe120_p" stoichiometry="1" constant="true"/>
          <speciesReference species="M_h2o_p" stoichiometry="1" constant="true"/>
          <speciesReference species="M_usage" stoichiometry="0.00133128749727334" constant="true"/>
        </listOfReactants>
        <listOfProducts>
          <speciesReference species="M_ddca_p" stoichiometry="1" constant="true"/>
          <speciesReference species="M_g3pe_p" stoichiometry="1" constant="true"/>
          <speciesReference species="M_h_p" stoichiometry="1" constant="true"/>
        </listOfProducts>
        <fbc:geneProductAssociation>
          <fbc:geneProductRef fbc:geneProduct="G_b0494"/>
        </fbc:geneProductAssociation>
      </reaction>
      <reaction id="R_LPLIPAL1E140pp" name="Lysophospholipase L1 (2-acylglycerophosphoethanolamine, n-C14:0) (periplasm)" reversible="false" fast="false" fbc:lowerFluxBound="cobra_0_bound" fbc:upperFluxBound="cobra_default_ub">
        <notes>
          <html xmlns="http://www.w3.org/1999/xhtml">
            <p>original_bigg_ids: [&apos;LPLIPAL1E140pp&apos;]</p>
          </html>
        </notes>
        <listOfReactants>
          <speciesReference species="M_1agpe140_p" stoichiometry="1" constant="true"/>
          <speciesReference species="M_h2o_p" stoichiometry="1" constant="true"/>
          <speciesReference species="M_usage" stoichiometry="0.00299438778166803" constant="true"/>
        </listOfReactants>
        <listOfProducts>
          <speciesReference species="M_g3pe_p" stoichiometry="1" constant="true"/>
          <speciesReference species="M_h_p" stoichiometry="1" constant="true"/>
          <speciesReference species="M_ttdca_p" stoichiometry="1" constant="true"/>
        </listOfProducts>
        <fbc:geneProductAssociation>
          <fbc:geneProductRef fbc:geneProduct="G_b0494"/>
        </fbc:geneProductAssociation>
      </reaction>
      <reaction id="R_LPLIPAL1E141pp" name="Lysophospholipase L1 (2-acylglycerophosphoethanolamine, n-C14:1) (periplasm)" reversible="false" fast="false" fbc:lowerFluxBound="cobra_0_bound" fbc:upperFluxBound="cobra_default_ub">
        <notes>
          <html xmlns="http://www.w3.org/1999/xhtml">
            <p>original_bigg_ids: [&apos;LPLIPAL1E141pp&apos;]</p>
          </html>
        </notes>
        <listOfReactants>
          <speciesReference species="M_1agpe141_p" stoichiometry="1" constant="true"/>
          <speciesReference species="M_h2o_p" stoichiometry="1" constant="true"/>
          <speciesReference species="M_usage" stoichiometry="0.00527694362140718" constant="true"/>
        </listOfReactants>
        <listOfProducts>
          <speciesReference species="M_g3pe_p" stoichiometry="1" constant="true"/>
          <speciesReference species="M_h_p" stoichiometry="1" constant="true"/>
          <speciesReference species="M_ttdcea_p" stoichiometry="1" constant="true"/>
        </listOfProducts>
        <fbc:geneProductAssociation>
          <fbc:geneProductRef fbc:geneProduct="G_b0494"/>
        </fbc:geneProductAssociation>
      </reaction>
      <reaction id="R_LPLIPAL1E160pp" name="Lysophospholipase L1 (2-acylglycerophosphoethanolamine, n-C16:0) (periplasm)" reversible="false" fast="false" fbc:lowerFluxBound="cobra_0_bound" fbc:upperFluxBound="cobra_default_ub">
        <notes>
          <html xmlns="http://www.w3.org/1999/xhtml">
            <p>original_bigg_ids: [&apos;LPLIPAL1E160pp&apos;]</p>
          </html>
        </notes>
        <listOfReactants>
          <speciesReference species="M_1agpe160_p" stoichiometry="1" constant="true"/>
          <speciesReference species="M_h2o_p" stoichiometry="1" constant="true"/>
          <speciesReference species="M_usage" stoichiometry="0.00244349842091158" constant="true"/>
        </listOfReactants>
        <listOfProducts>
          <speciesReference species="M_g3pe_p" stoichiometry="1" constant="true"/>
          <speciesReference species="M_h_p" stoichiometry="1" constant="true"/>
          <speciesReference species="M_hdca_p" stoichiometry="1" constant="true"/>
        </listOfProducts>
        <fbc:geneProductAssociation>
          <fbc:geneProductRef fbc:geneProduct="G_b0494"/>
        </fbc:geneProductAssociation>
      </reaction>
      <reaction id="R_LPLIPAL1E161pp" name="Lysophospholipase L1 (2-acylglycerophosphoethanolamine, n-C16:1) (periplasm)" reversible="false" fast="false" fbc:lowerFluxBound="cobra_0_bound" fbc:upperFluxBound="cobra_default_ub">
        <notes>
          <html xmlns="http://www.w3.org/1999/xhtml">
            <p>original_bigg_ids: [&apos;LPLIPAL1E161pp&apos;]</p>
          </html>
        </notes>
        <listOfReactants>
          <speciesReference species="M_1agpe161_p" stoichiometry="1" constant="true"/>
          <speciesReference species="M_h2o_p" stoichiometry="1" constant="true"/>
          <speciesReference species="M_usage" stoichiometry="0.00527694362140718" constant="true"/>
        </listOfReactants>
        <listOfProducts>
          <speciesReference species="M_g3pe_p" stoichiometry="1" constant="true"/>
          <speciesReference species="M_h_p" stoichiometry="1" constant="true"/>
          <speciesReference species="M_hdcea_p" stoichiometry="1" constant="true"/>
        </listOfProducts>
        <fbc:geneProductAssociation>
          <fbc:geneProductRef fbc:geneProduct="G_b0494"/>
        </fbc:geneProductAssociation>
      </reaction>
      <reaction id="R_LPLIPAL1E180pp" name="Lysophospholipase L1 (2-acylglycerophosphoethanolamine, n-C18:0) (periplasm)" reversible="false" fast="false" fbc:lowerFluxBound="cobra_0_bound" fbc:upperFluxBound="cobra_default_ub">
        <notes>
          <html xmlns="http://www.w3.org/1999/xhtml">
            <p>original_bigg_ids: [&apos;LPLIPAL1E180pp&apos;]</p>
          </html>
        </notes>
        <listOfReactants>
          <speciesReference species="M_1agpe180_p" stoichiometry="1" constant="true"/>
          <speciesReference species="M_h2o_p" stoichiometry="1" constant="true"/>
          <speciesReference species="M_usage" stoichiometry="0.00236875635422126" constant="true"/>
        </listOfReactants>
        <listOfProducts>
          <speciesReference species="M_g3pe_p" stoichiometry="1" constant="true"/>
          <speciesReference species="M_h_p" stoichiometry="1" constant="true"/>
          <speciesReference species="M_ocdca_p" stoichiometry="1" constant="true"/>
        </listOfProducts>
        <fbc:geneProductAssociation>
          <fbc:geneProductRef fbc:geneProduct="G_b0494"/>
        </fbc:geneProductAssociation>
      </reaction>
      <reaction id="R_LPLIPAL1E181pp" name="Lysophospholipase L1 (2-acylglycerophosphoethanolamine, n-C18:1) (periplasm)" reversible="false" fast="false" fbc:lowerFluxBound="cobra_0_bound" fbc:upperFluxBound="cobra_default_ub">
        <notes>
          <html xmlns="http://www.w3.org/1999/xhtml">
            <p>original_bigg_ids: [&apos;LPLIPAL1E181pp&apos;]</p>
          </html>
        </notes>
        <listOfReactants>
          <speciesReference species="M_1agpe181_p" stoichiometry="1" constant="true"/>
          <speciesReference species="M_h2o_p" stoichiometry="1" constant="true"/>
          <speciesReference species="M_usage" stoichiometry="0.00527694362140718" constant="true"/>
        </listOfReactants>
        <listOfProducts>
          <speciesReference species="M_g3pe_p" stoichiometry="1" constant="true"/>
          <speciesReference species="M_h_p" stoichiometry="1" constant="true"/>
          <speciesReference species="M_ocdcea_p" stoichiometry="1" constant="true"/>
        </listOfProducts>
        <fbc:geneProductAssociation>
          <fbc:geneProductRef fbc:geneProduct="G_b0494"/>
        </fbc:geneProductAssociation>
      </reaction>
      <reaction id="R_LPLIPAL1G120pp" name="Lysophospholipase L1 (2-acylglycerophosphoglycerol, n-C12:0) (periplasm)" reversible="false" fast="false" fbc:lowerFluxBound="cobra_0_bound" fbc:upperFluxBound="cobra_default_ub">
        <notes>
          <html xmlns="http://www.w3.org/1999/xhtml">
            <p>original_bigg_ids: [&apos;LPLIPAL1G120pp&apos;]</p>
          </html>
        </notes>
        <listOfReactants>
          <speciesReference species="M_1agpg120_p" stoichiometry="1" constant="true"/>
          <speciesReference species="M_h2o_p" stoichiometry="1" constant="true"/>
          <speciesReference species="M_usage" stoichiometry="0.00137885181315391" constant="true"/>
        </listOfReactants>
        <listOfProducts>
          <speciesReference species="M_ddca_p" stoichiometry="1" constant="true"/>
          <speciesReference species="M_g3pg_p" stoichiometry="1" constant="true"/>
          <speciesReference species="M_h_p" stoichiometry="1" constant="true"/>
        </listOfProducts>
        <fbc:geneProductAssociation>
          <fbc:geneProductRef fbc:geneProduct="G_b0494"/>
        </fbc:geneProductAssociation>
      </reaction>
      <reaction id="R_LPLIPAL1G140pp" name="Lysophospholipase L1 (2-acylglycerophosphoglycerol, n-C14:0) (periplasm)" reversible="false" fast="false" fbc:lowerFluxBound="cobra_0_bound" fbc:upperFluxBound="cobra_default_ub">
        <notes>
          <html xmlns="http://www.w3.org/1999/xhtml">
            <p>original_bigg_ids: [&apos;LPLIPAL1G140pp&apos;]</p>
          </html>
        </notes>
        <listOfReactants>
          <speciesReference species="M_1agpg140_p" stoichiometry="1" constant="true"/>
          <speciesReference species="M_h2o_p" stoichiometry="1" constant="true"/>
          <speciesReference species="M_usage" stoichiometry="0.00134830840165925" constant="true"/>
        </listOfReactants>
        <listOfProducts>
          <speciesReference species="M_g3pg_p" stoichiometry="1" constant="true"/>
          <speciesReference species="M_h_p" stoichiometry="1" constant="true"/>
          <speciesReference species="M_ttdca_p" stoichiometry="1" constant="true"/>
        </listOfProducts>
        <fbc:geneProductAssociation>
          <fbc:geneProductRef fbc:geneProduct="G_b0494"/>
        </fbc:geneProductAssociation>
      </reaction>
      <reaction id="R_LPLIPAL1G141pp" name="Lysophospholipase L1 (2-acylglycerophosphoglycerol, n-C14:1) (periplasm)" reversible="false" fast="false" fbc:lowerFluxBound="cobra_0_bound" fbc:upperFluxBound="cobra_default_ub">
        <notes>
          <html xmlns="http://www.w3.org/1999/xhtml">
            <p>original_bigg_ids: [&apos;LPLIPAL1G141pp&apos;]</p>
          </html>
        </notes>
        <listOfReactants>
          <speciesReference species="M_1agpg141_p" stoichiometry="1" constant="true"/>
          <speciesReference species="M_h2o_p" stoichiometry="1" constant="true"/>
          <speciesReference species="M_usage" stoichiometry="0.00527694362140718" constant="true"/>
        </listOfReactants>
        <listOfProducts>
          <speciesReference species="M_g3pg_p" stoichiometry="1" constant="true"/>
          <speciesReference species="M_h_p" stoichiometry="1" constant="true"/>
          <speciesReference species="M_ttdcea_p" stoichiometry="1" constant="true"/>
        </listOfProducts>
        <fbc:geneProductAssociation>
          <fbc:geneProductRef fbc:geneProduct="G_b0494"/>
        </fbc:geneProductAssociation>
      </reaction>
      <reaction id="R_LPLIPAL1G160pp" name="Lysophospholipase L1 (2-acylglycerophosphoglycerol, n-C16:0) (periplasm)" reversible="false" fast="false" fbc:lowerFluxBound="cobra_0_bound" fbc:upperFluxBound="cobra_default_ub">
        <notes>
          <html xmlns="http://www.w3.org/1999/xhtml">
            <p>original_bigg_ids: [&apos;LPLIPAL1G160pp&apos;]</p>
          </html>
        </notes>
        <listOfReactants>
          <speciesReference species="M_1agpg160_p" stoichiometry="1" constant="true"/>
          <speciesReference species="M_h2o_p" stoichiometry="1" constant="true"/>
          <speciesReference species="M_usage" stoichiometry="0.00111214009615989" constant="true"/>
        </listOfReactants>
        <listOfProducts>
          <speciesReference species="M_g3pg_p" stoichiometry="1" constant="true"/>
          <speciesReference species="M_h_p" stoichiometry="1" constant="true"/>
          <speciesReference species="M_hdca_p" stoichiometry="1" constant="true"/>
        </listOfProducts>
        <fbc:geneProductAssociation>
          <fbc:geneProductRef fbc:geneProduct="G_b0494"/>
        </fbc:geneProductAssociation>
      </reaction>
      <reaction id="R_LPLIPAL1G161pp" name="Lysophospholipase L1 (2-acylglycerophosphoglycerol, n-C16:1) (periplasm)" reversible="false" fast="false" fbc:lowerFluxBound="cobra_0_bound" fbc:upperFluxBound="cobra_default_ub">
        <notes>
          <html xmlns="http://www.w3.org/1999/xhtml">
            <p>original_bigg_ids: [&apos;LPLIPAL1G161pp&apos;]</p>
          </html>
        </notes>
        <listOfReactants>
          <speciesReference species="M_1agpg161_p" stoichiometry="1" constant="true"/>
          <speciesReference species="M_h2o_p" stoichiometry="1" constant="true"/>
          <speciesReference species="M_usage" stoichiometry="0.00527694362140718" constant="true"/>
        </listOfReactants>
        <listOfProducts>
          <speciesReference species="M_g3pg_p" stoichiometry="1" constant="true"/>
          <speciesReference species="M_h_p" stoichiometry="1" constant="true"/>
          <speciesReference species="M_hdcea_p" stoichiometry="1" constant="true"/>
        </listOfProducts>
        <fbc:geneProductAssociation>
          <fbc:geneProductRef fbc:geneProduct="G_b0494"/>
        </fbc:geneProductAssociation>
      </reaction>
      <reaction id="R_LPLIPAL1G180pp" name="Lysophospholipase L1 (2-acylglycerophosphoglycerol, n-C18:0) (periplasm)" reversible="false" fast="false" fbc:lowerFluxBound="cobra_0_bound" fbc:upperFluxBound="cobra_default_ub">
        <notes>
          <html xmlns="http://www.w3.org/1999/xhtml">
            <p>original_bigg_ids: [&apos;LPLIPAL1G180pp&apos;]</p>
          </html>
        </notes>
        <listOfReactants>
          <speciesReference species="M_1agpg180_p" stoichiometry="1" constant="true"/>
          <speciesReference species="M_h2o_p" stoichiometry="1" constant="true"/>
          <speciesReference species="M_usage" stoichiometry="0.00175436969542766" constant="true"/>
        </listOfReactants>
        <listOfProducts>
          <speciesReference species="M_g3pg_p" stoichiometry="1" constant="true"/>
          <speciesReference species="M_h_p" stoichiometry="1" constant="true"/>
          <speciesReference species="M_ocdca_p" stoichiometry="1" constant="true"/>
        </listOfProducts>
        <fbc:geneProductAssociation>
          <fbc:geneProductRef fbc:geneProduct="G_b0494"/>
        </fbc:geneProductAssociation>
      </reaction>
      <reaction id="R_LPLIPAL1G181pp" name="Lysophospholipase L1 (2-acylglycerophosphoglycerol, n-C18:1) (periplasm)" reversible="false" fast="false" fbc:lowerFluxBound="cobra_0_bound" fbc:upperFluxBound="cobra_default_ub">
        <notes>
          <html xmlns="http://www.w3.org/1999/xhtml">
            <p>original_bigg_ids: [&apos;LPLIPAL1G181pp&apos;]</p>
          </html>
        </notes>
        <listOfReactants>
          <speciesReference species="M_1agpg181_p" stoichiometry="1" constant="true"/>
          <speciesReference species="M_h2o_p" stoichiometry="1" constant="true"/>
          <speciesReference species="M_usage" stoichiometry="0.00527694362140718" constant="true"/>
        </listOfReactants>
        <listOfProducts>
          <speciesReference species="M_g3pg_p" stoichiometry="1" constant="true"/>
          <speciesReference species="M_h_p" stoichiometry="1" constant="true"/>
          <speciesReference species="M_ocdcea_p" stoichiometry="1" constant="true"/>
        </listOfProducts>
        <fbc:geneProductAssociation>
          <fbc:geneProductRef fbc:geneProduct="G_b0494"/>
        </fbc:geneProductAssociation>
      </reaction>
      <reaction id="R_LPLIPAL2A120" name="Lysophospholipase L2 (2-acylglycerophosphotidate, n-C12:0)" reversible="false" fast="false" fbc:lowerFluxBound="cobra_0_bound" fbc:upperFluxBound="cobra_default_ub">
        <notes>
          <html xmlns="http://www.w3.org/1999/xhtml">
            <p>original_bigg_ids: [&apos;LPLIPAL2A120&apos;]</p>
          </html>
        </notes>
        <listOfReactants>
          <speciesReference species="M_2ddecg3p_c" stoichiometry="1" constant="true"/>
          <speciesReference species="M_h2o_c" stoichiometry="1" constant="true"/>
          <speciesReference species="M_usage" stoichiometry="0.00527694362140718" constant="true"/>
        </listOfReactants>
        <listOfProducts>
          <speciesReference species="M_ddca_c" stoichiometry="1" constant="true"/>
          <speciesReference species="M_glyc3p_c" stoichiometry="1" constant="true"/>
          <speciesReference species="M_h_c" stoichiometry="2" constant="true"/>
        </listOfProducts>
        <fbc:geneProductAssociation>
          <fbc:geneProductRef fbc:geneProduct="G_b3825"/>
        </fbc:geneProductAssociation>
      </reaction>
      <reaction id="R_LPLIPAL2A140" name="Lysophospholipase L2 (2-acylglycerophosphotidate, n-C14:0)" reversible="false" fast="false" fbc:lowerFluxBound="cobra_0_bound" fbc:upperFluxBound="cobra_default_ub">
        <notes>
          <html xmlns="http://www.w3.org/1999/xhtml">
            <p>original_bigg_ids: [&apos;LPLIPAL2A140&apos;]</p>
          </html>
        </notes>
        <listOfReactants>
          <speciesReference species="M_2tdecg3p_c" stoichiometry="1" constant="true"/>
          <speciesReference species="M_h2o_c" stoichiometry="1" constant="true"/>
          <speciesReference species="M_usage" stoichiometry="0.00527694362140718" constant="true"/>
        </listOfReactants>
        <listOfProducts>
          <speciesReference species="M_glyc3p_c" stoichiometry="1" constant="true"/>
          <speciesReference species="M_h_c" stoichiometry="2" constant="true"/>
          <speciesReference species="M_ttdca_c" stoichiometry="1" constant="true"/>
        </listOfProducts>
        <fbc:geneProductAssociation>
          <fbc:geneProductRef fbc:geneProduct="G_b3825"/>
        </fbc:geneProductAssociation>
      </reaction>
      <reaction id="R_LPLIPAL2A141" name="Lysophospholipase L2 (2-acylglycerophosphotidate, n-C14:1)" reversible="false" fast="false" fbc:lowerFluxBound="cobra_0_bound" fbc:upperFluxBound="cobra_default_ub">
        <notes>
          <html xmlns="http://www.w3.org/1999/xhtml">
            <p>original_bigg_ids: [&apos;LPLIPAL2A141&apos;]</p>
          </html>
        </notes>
        <listOfReactants>
          <speciesReference species="M_2tdec7eg3p_c" stoichiometry="1" constant="true"/>
          <speciesReference species="M_h2o_c" stoichiometry="1" constant="true"/>
          <speciesReference species="M_usage" stoichiometry="0.00527694362140718" constant="true"/>
        </listOfReactants>
        <listOfProducts>
          <speciesReference species="M_glyc3p_c" stoichiometry="1" constant="true"/>
          <speciesReference species="M_h_c" stoichiometry="2" constant="true"/>
          <speciesReference species="M_ttdcea_c" stoichiometry="1" constant="true"/>
        </listOfProducts>
        <fbc:geneProductAssociation>
          <fbc:geneProductRef fbc:geneProduct="G_b3825"/>
        </fbc:geneProductAssociation>
      </reaction>
      <reaction id="R_LPLIPAL2A160" name="Lysophospholipase L2 (2-acylglycerophosphotidate, n-C16:0)" reversible="false" fast="false" fbc:lowerFluxBound="cobra_0_bound" fbc:upperFluxBound="cobra_default_ub">
        <notes>
          <html xmlns="http://www.w3.org/1999/xhtml">
            <p>original_bigg_ids: [&apos;LPLIPAL2A160&apos;]</p>
          </html>
        </notes>
        <listOfReactants>
          <speciesReference species="M_2hdecg3p_c" stoichiometry="1" constant="true"/>
          <speciesReference species="M_h2o_c" stoichiometry="1" constant="true"/>
          <speciesReference species="M_usage" stoichiometry="0.00451961912439923" constant="true"/>
        </listOfReactants>
        <listOfProducts>
          <speciesReference species="M_glyc3p_c" stoichiometry="1" constant="true"/>
          <speciesReference species="M_h_c" stoichiometry="2" constant="true"/>
          <speciesReference species="M_hdca_c" stoichiometry="1" constant="true"/>
        </listOfProducts>
        <fbc:geneProductAssociation>
          <fbc:geneProductRef fbc:geneProduct="G_b3825"/>
        </fbc:geneProductAssociation>
      </reaction>
      <reaction id="R_LPLIPAL2A161" name="Lysophospholipase L2 (2-acylglycerophosphotidate, n-C16:1)" reversible="false" fast="false" fbc:lowerFluxBound="cobra_0_bound" fbc:upperFluxBound="cobra_default_ub">
        <notes>
          <html xmlns="http://www.w3.org/1999/xhtml">
            <p>original_bigg_ids: [&apos;LPLIPAL2A161&apos;]</p>
          </html>
        </notes>
        <listOfReactants>
          <speciesReference species="M_2hdec9eg3p_c" stoichiometry="1" constant="true"/>
          <speciesReference species="M_h2o_c" stoichiometry="1" constant="true"/>
          <speciesReference species="M_usage" stoichiometry="0.00527694362140718" constant="true"/>
        </listOfReactants>
        <listOfProducts>
          <speciesReference species="M_glyc3p_c" stoichiometry="1" constant="true"/>
          <speciesReference species="M_h_c" stoichiometry="2" constant="true"/>
          <speciesReference species="M_hdcea_c" stoichiometry="1" constant="true"/>
        </listOfProducts>
        <fbc:geneProductAssociation>
          <fbc:geneProductRef fbc:geneProduct="G_b3825"/>
        </fbc:geneProductAssociation>
      </reaction>
      <reaction id="R_LPLIPAL2A180" name="Lysophospholipase L2 (2-acylglycerophosphotidate, n-C18:0)" reversible="false" fast="false" fbc:lowerFluxBound="cobra_0_bound" fbc:upperFluxBound="cobra_default_ub">
        <notes>
          <html xmlns="http://www.w3.org/1999/xhtml">
            <p>original_bigg_ids: [&apos;LPLIPAL2A180&apos;]</p>
          </html>
        </notes>
        <listOfReactants>
          <speciesReference species="M_2odecg3p_c" stoichiometry="1" constant="true"/>
          <speciesReference species="M_h2o_c" stoichiometry="1" constant="true"/>
          <speciesReference species="M_usage" stoichiometry="0.00471006681330047" constant="true"/>
        </listOfReactants>
        <listOfProducts>
          <speciesReference species="M_glyc3p_c" stoichiometry="1" constant="true"/>
          <speciesReference species="M_h_c" stoichiometry="2" constant="true"/>
          <speciesReference species="M_ocdca_c" stoichiometry="1" constant="true"/>
        </listOfProducts>
        <fbc:geneProductAssociation>
          <fbc:geneProductRef fbc:geneProduct="G_b3825"/>
        </fbc:geneProductAssociation>
      </reaction>
      <reaction id="R_LPLIPAL2A181" name="Lysophospholipase L2 (2-acylglycerophosphotidate, n-C18:1)" reversible="false" fast="false" fbc:lowerFluxBound="cobra_0_bound" fbc:upperFluxBound="cobra_default_ub">
        <notes>
          <html xmlns="http://www.w3.org/1999/xhtml">
            <p>original_bigg_ids: [&apos;LPLIPAL2A181&apos;]</p>
          </html>
        </notes>
        <listOfReactants>
          <speciesReference species="M_2odec11eg3p_c" stoichiometry="1" constant="true"/>
          <speciesReference species="M_h2o_c" stoichiometry="1" constant="true"/>
          <speciesReference species="M_usage" stoichiometry="0.00527694362140718" constant="true"/>
        </listOfReactants>
        <listOfProducts>
          <speciesReference species="M_glyc3p_c" stoichiometry="1" constant="true"/>
          <speciesReference species="M_h_c" stoichiometry="2" constant="true"/>
          <speciesReference species="M_ocdcea_c" stoichiometry="1" constant="true"/>
        </listOfProducts>
        <fbc:geneProductAssociation>
          <fbc:geneProductRef fbc:geneProduct="G_b3825"/>
        </fbc:geneProductAssociation>
      </reaction>
      <reaction id="R_LPLIPAL2ATE120" name="Lysophospholipase L2 (acyltransferase, 2-acyl-glycerophosphoethanolamine, n-C12:0)" reversible="false" fast="false" fbc:lowerFluxBound="cobra_0_bound" fbc:upperFluxBound="cobra_default_ub">
        <notes>
          <html xmlns="http://www.w3.org/1999/xhtml">
            <p>original_bigg_ids: [&apos;LPLIPAL2ATE120&apos;]</p>
          </html>
        </notes>
        <listOfReactants>
          <speciesReference species="M_2agpe120_c" stoichiometry="1" constant="true"/>
          <speciesReference species="M_pg120_c" stoichiometry="1" constant="true"/>
          <speciesReference species="M_usage" stoichiometry="0.013363095907974" constant="true"/>
        </listOfReactants>
        <listOfProducts>
          <speciesReference species="M_apg120_c" stoichiometry="1" constant="true"/>
          <speciesReference species="M_g3pe_c" stoichiometry="1" constant="true"/>
        </listOfProducts>
        <fbc:geneProductAssociation>
          <fbc:geneProductRef fbc:geneProduct="G_b3825"/>
        </fbc:geneProductAssociation>
      </reaction>
      <reaction id="R_LPLIPAL2ATE140" name="Lysophospholipase L2 (acyltransferase, 2-acyl-glycerophosphoethanolamine, n-C14:0)" reversible="false" fast="false" fbc:lowerFluxBound="cobra_0_bound" fbc:upperFluxBound="cobra_default_ub">
        <notes>
          <html xmlns="http://www.w3.org/1999/xhtml">
            <p>original_bigg_ids: [&apos;LPLIPAL2ATE140&apos;]</p>
          </html>
        </notes>
        <listOfReactants>
          <speciesReference species="M_2agpe140_c" stoichiometry="1" constant="true"/>
          <speciesReference species="M_pg140_c" stoichiometry="1" constant="true"/>
          <speciesReference species="M_usage" stoichiometry="0.0119338614045757" constant="true"/>
        </listOfReactants>
        <listOfProducts>
          <speciesReference species="M_apg140_c" stoichiometry="1" constant="true"/>
          <speciesReference species="M_g3pe_c" stoichiometry="1" constant="true"/>
        </listOfProducts>
        <fbc:geneProductAssociation>
          <fbc:geneProductRef fbc:geneProduct="G_b3825"/>
        </fbc:geneProductAssociation>
      </reaction>
      <reaction id="R_LPLIPAL2ATE141" name="Lysophospholipase L2 (acyltransferase, 2-acyl-glycerophosphoethanolamine, n-C14:1)" reversible="false" fast="false" fbc:lowerFluxBound="cobra_0_bound" fbc:upperFluxBound="cobra_default_ub">
        <notes>
          <html xmlns="http://www.w3.org/1999/xhtml">
            <p>original_bigg_ids: [&apos;LPLIPAL2ATE141&apos;]</p>
          </html>
        </notes>
        <listOfReactants>
          <speciesReference species="M_2agpe141_c" stoichiometry="1" constant="true"/>
          <speciesReference species="M_pg141_c" stoichiometry="1" constant="true"/>
          <speciesReference species="M_usage" stoichiometry="0.00280154215052254" constant="true"/>
        </listOfReactants>
        <listOfProducts>
          <speciesReference species="M_apg141_c" stoichiometry="1" constant="true"/>
          <speciesReference species="M_g3pe_c" stoichiometry="1" constant="true"/>
        </listOfProducts>
        <fbc:geneProductAssociation>
          <fbc:geneProductRef fbc:geneProduct="G_b3825"/>
        </fbc:geneProductAssociation>
      </reaction>
      <reaction id="R_LPLIPAL2ATE160" name="Lysophospholipase L2 (acyltransferase, 2-acyl-glycerophosphoethanolamine, n-C16:0)" reversible="false" fast="false" fbc:lowerFluxBound="cobra_0_bound" fbc:upperFluxBound="cobra_default_ub">
        <notes>
          <html xmlns="http://www.w3.org/1999/xhtml">
            <p>original_bigg_ids: [&apos;LPLIPAL2ATE160&apos;]</p>
          </html>
        </notes>
        <listOfReactants>
          <speciesReference species="M_2agpe160_c" stoichiometry="1" constant="true"/>
          <speciesReference species="M_pg160_c" stoichiometry="1" constant="true"/>
          <speciesReference species="M_usage" stoichiometry="0.0110501497668943" constant="true"/>
        </listOfReactants>
        <listOfProducts>
          <speciesReference species="M_apg160_c" stoichiometry="1" constant="true"/>
          <speciesReference species="M_g3pe_c" stoichiometry="1" constant="true"/>
        </listOfProducts>
        <fbc:geneProductAssociation>
          <fbc:geneProductRef fbc:geneProduct="G_b3825"/>
        </fbc:geneProductAssociation>
      </reaction>
      <reaction id="R_LPLIPAL2ATE161" name="Lysophospholipase L2 (acyltransferase, 2-acyl-glycerophosphoethanolamine, n-C16:1)" reversible="false" fast="false" fbc:lowerFluxBound="cobra_0_bound" fbc:upperFluxBound="cobra_default_ub">
        <notes>
          <html xmlns="http://www.w3.org/1999/xhtml">
            <p>original_bigg_ids: [&apos;LPLIPAL2ATE161&apos;]</p>
          </html>
        </notes>
        <listOfReactants>
          <speciesReference species="M_2agpe161_c" stoichiometry="1" constant="true"/>
          <speciesReference species="M_pg161_c" stoichiometry="1" constant="true"/>
          <speciesReference species="M_usage" stoichiometry="0.00733104642933022" constant="true"/>
        </listOfReactants>
        <listOfProducts>
          <speciesReference species="M_apg161_c" stoichiometry="1" constant="true"/>
          <speciesReference species="M_g3pe_c" stoichiometry="1" constant="true"/>
        </listOfProducts>
        <fbc:geneProductAssociation>
          <fbc:geneProductRef fbc:geneProduct="G_b3825"/>
        </fbc:geneProductAssociation>
      </reaction>
      <reaction id="R_LPLIPAL2ATE180" name="Lysophospholipase L2 (acyltransferase, 2-acyl-glycerophosphoethanolamine, n-C18:0)" reversible="false" fast="false" fbc:lowerFluxBound="cobra_0_bound" fbc:upperFluxBound="cobra_default_ub">
        <notes>
          <html xmlns="http://www.w3.org/1999/xhtml">
            <p>original_bigg_ids: [&apos;LPLIPAL2ATE180&apos;]</p>
          </html>
        </notes>
        <listOfReactants>
          <speciesReference species="M_2agpe180_c" stoichiometry="1" constant="true"/>
          <speciesReference species="M_pg180_c" stoichiometry="1" constant="true"/>
          <speciesReference species="M_usage" stoichiometry="0.0114529520589988" constant="true"/>
        </listOfReactants>
        <listOfProducts>
          <speciesReference species="M_apg180_c" stoichiometry="1" constant="true"/>
          <speciesReference species="M_g3pe_c" stoichiometry="1" constant="true"/>
        </listOfProducts>
        <fbc:geneProductAssociation>
          <fbc:geneProductRef fbc:geneProduct="G_b3825"/>
        </fbc:geneProductAssociation>
      </reaction>
      <reaction id="R_LPLIPAL2ATE181" name="Lysophospholipase L2 (acyltransferase, 2-acyl-glycerophosphoethanolamine, n-C18:1)" reversible="false" fast="false" fbc:lowerFluxBound="cobra_0_bound" fbc:upperFluxBound="cobra_default_ub">
        <notes>
          <html xmlns="http://www.w3.org/1999/xhtml">
            <p>original_bigg_ids: [&apos;LPLIPAL2ATE181&apos;]</p>
          </html>
        </notes>
        <listOfReactants>
          <speciesReference species="M_2agpe181_c" stoichiometry="1" constant="true"/>
          <speciesReference species="M_pg181_c" stoichiometry="1" constant="true"/>
          <speciesReference species="M_usage" stoichiometry="0.00936623514681126" constant="true"/>
        </listOfReactants>
        <listOfProducts>
          <speciesReference species="M_apg181_c" stoichiometry="1" constant="true"/>
          <speciesReference species="M_g3pe_c" stoichiometry="1" constant="true"/>
        </listOfProducts>
        <fbc:geneProductAssociation>
          <fbc:geneProductRef fbc:geneProduct="G_b3825"/>
        </fbc:geneProductAssociation>
      </reaction>
      <reaction id="R_LPLIPAL2ATG120" name="Lysophospholipase L2 (acyltransferase, 2-acyl-glycerophosphoglycerol, n-C12:0)" reversible="false" fast="false" fbc:lowerFluxBound="cobra_0_bound" fbc:upperFluxBound="cobra_default_ub">
        <notes>
          <html xmlns="http://www.w3.org/1999/xhtml">
            <p>original_bigg_ids: [&apos;LPLIPAL2ATG120&apos;]</p>
          </html>
        </notes>
        <listOfReactants>
          <speciesReference species="M_2agpg120_c" stoichiometry="1" constant="true"/>
          <speciesReference species="M_pg120_c" stoichiometry="1" constant="true"/>
          <speciesReference species="M_usage" stoichiometry="0.00560308430104509" constant="true"/>
        </listOfReactants>
        <listOfProducts>
          <speciesReference species="M_apg120_c" stoichiometry="1" constant="true"/>
          <speciesReference species="M_g3pg_c" stoichiometry="1" constant="true"/>
        </listOfProducts>
        <fbc:geneProductAssociation>
          <fbc:geneProductRef fbc:geneProduct="G_b3825"/>
        </fbc:geneProductAssociation>
      </reaction>
      <reaction id="R_LPLIPAL2ATG140" name="Lysophospholipase L2 (acyltransferase, 2-acyl-glycerophosphoglycerol, n-C14:0)" reversible="false" fast="false" fbc:lowerFluxBound="cobra_0_bound" fbc:upperFluxBound="cobra_default_ub">
        <notes>
          <html xmlns="http://www.w3.org/1999/xhtml">
            <p>original_bigg_ids: [&apos;LPLIPAL2ATG140&apos;]</p>
          </html>
        </notes>
        <listOfReactants>
          <speciesReference species="M_2agpg140_c" stoichiometry="1" constant="true"/>
          <speciesReference species="M_pg140_c" stoichiometry="1" constant="true"/>
          <speciesReference species="M_usage" stoichiometry="0.0106630084689743" constant="true"/>
        </listOfReactants>
        <listOfProducts>
          <speciesReference species="M_apg140_c" stoichiometry="1" constant="true"/>
          <speciesReference species="M_g3pg_c" stoichiometry="1" constant="true"/>
        </listOfProducts>
        <fbc:geneProductAssociation>
          <fbc:geneProductRef fbc:geneProduct="G_b3825"/>
        </fbc:geneProductAssociation>
      </reaction>
      <reaction id="R_LPLIPAL2ATG141" name="Lysophospholipase L2 (acyltransferase, 2-acyl-glycerophosphoglycerol, n-C14:1)" reversible="false" fast="false" fbc:lowerFluxBound="cobra_0_bound" fbc:upperFluxBound="cobra_default_ub">
        <notes>
          <html xmlns="http://www.w3.org/1999/xhtml">
            <p>original_bigg_ids: [&apos;LPLIPAL2ATG141&apos;]</p>
          </html>
        </notes>
        <listOfReactants>
          <speciesReference species="M_2agpg141_c" stoichiometry="1" constant="true"/>
          <speciesReference species="M_pg141_c" stoichiometry="1" constant="true"/>
          <speciesReference species="M_usage" stoichiometry="0.00560308430104509" constant="true"/>
        </listOfReactants>
        <listOfProducts>
          <speciesReference species="M_apg141_c" stoichiometry="1" constant="true"/>
          <speciesReference species="M_g3pg_c" stoichiometry="1" constant="true"/>
        </listOfProducts>
        <fbc:geneProductAssociation>
          <fbc:geneProductRef fbc:geneProduct="G_b3825"/>
        </fbc:geneProductAssociation>
      </reaction>
      <reaction id="R_LPLIPAL2ATG160" name="Lysophospholipase L2 (acyltransferase, 2-acyl-glycerophosphoglycerol, n-C16:0)" reversible="false" fast="false" fbc:lowerFluxBound="cobra_0_bound" fbc:upperFluxBound="cobra_default_ub">
        <notes>
          <html xmlns="http://www.w3.org/1999/xhtml">
            <p>original_bigg_ids: [&apos;LPLIPAL2ATG160&apos;]</p>
          </html>
        </notes>
        <listOfReactants>
          <speciesReference species="M_2agpg160_c" stoichiometry="1" constant="true"/>
          <speciesReference species="M_pg160_c" stoichiometry="1" constant="true"/>
          <speciesReference species="M_usage" stoichiometry="0.0103739520561422" constant="true"/>
        </listOfReactants>
        <listOfProducts>
          <speciesReference species="M_apg160_c" stoichiometry="1" constant="true"/>
          <speciesReference species="M_g3pg_c" stoichiometry="1" constant="true"/>
        </listOfProducts>
        <fbc:geneProductAssociation>
          <fbc:geneProductRef fbc:geneProduct="G_b3825"/>
        </fbc:geneProductAssociation>
      </reaction>
      <reaction id="R_LPLIPAL2ATG161" name="Lysophospholipase L2 (acyltransferase, 2-acyl-glycerophosphoglycerol, n-C16:1)" reversible="false" fast="false" fbc:lowerFluxBound="cobra_0_bound" fbc:upperFluxBound="cobra_default_ub">
        <notes>
          <html xmlns="http://www.w3.org/1999/xhtml">
            <p>original_bigg_ids: [&apos;LPLIPAL2ATG161&apos;]</p>
          </html>
        </notes>
        <listOfReactants>
          <speciesReference species="M_2agpg161_c" stoichiometry="1" constant="true"/>
          <speciesReference species="M_pg161_c" stoichiometry="1" constant="true"/>
          <speciesReference species="M_usage" stoichiometry="0.0146620928586604" constant="true"/>
        </listOfReactants>
        <listOfProducts>
          <speciesReference species="M_apg161_c" stoichiometry="1" constant="true"/>
          <speciesReference species="M_g3pg_c" stoichiometry="1" constant="true"/>
        </listOfProducts>
        <fbc:geneProductAssociation>
          <fbc:geneProductRef fbc:geneProduct="G_b3825"/>
        </fbc:geneProductAssociation>
      </reaction>
      <reaction id="R_LPLIPAL2ATG180" name="Lysophospholipase L2 (acyltransferase, 2-acyl-glycerophosphoglycerol, n-C18:0)" reversible="false" fast="false" fbc:lowerFluxBound="cobra_0_bound" fbc:upperFluxBound="cobra_default_ub">
        <notes>
          <html xmlns="http://www.w3.org/1999/xhtml">
            <p>original_bigg_ids: [&apos;LPLIPAL2ATG180&apos;]</p>
          </html>
        </notes>
        <listOfReactants>
          <speciesReference species="M_2agpg180_c" stoichiometry="1" constant="true"/>
          <speciesReference species="M_pg180_c" stoichiometry="1" constant="true"/>
          <speciesReference species="M_usage" stoichiometry="0.0114529520589988" constant="true"/>
        </listOfReactants>
        <listOfProducts>
          <speciesReference species="M_apg180_c" stoichiometry="1" constant="true"/>
          <speciesReference species="M_g3pg_c" stoichiometry="1" constant="true"/>
        </listOfProducts>
        <fbc:geneProductAssociation>
          <fbc:geneProductRef fbc:geneProduct="G_b3825"/>
        </fbc:geneProductAssociation>
      </reaction>
      <reaction id="R_LPLIPAL2ATG181" name="Lysophospholipase L2 (acyltransferase, 2-acyl-glycerophosphoglycerol, n-C18:1)" reversible="false" fast="false" fbc:lowerFluxBound="cobra_0_bound" fbc:upperFluxBound="cobra_default_ub">
        <notes>
          <html xmlns="http://www.w3.org/1999/xhtml">
            <p>original_bigg_ids: [&apos;LPLIPAL2ATG181&apos;]</p>
          </html>
        </notes>
        <listOfReactants>
          <speciesReference species="M_2agpg181_c" stoichiometry="1" constant="true"/>
          <speciesReference species="M_pg181_c" stoichiometry="1" constant="true"/>
          <speciesReference species="M_usage" stoichiometry="0.0187324702936225" constant="true"/>
        </listOfReactants>
        <listOfProducts>
          <speciesReference species="M_apg181_c" stoichiometry="1" constant="true"/>
          <speciesReference species="M_g3pg_c" stoichiometry="1" constant="true"/>
        </listOfProducts>
        <fbc:geneProductAssociation>
          <fbc:geneProductRef fbc:geneProduct="G_b3825"/>
        </fbc:geneProductAssociation>
      </reaction>
      <reaction id="R_LPLIPAL2E120" name="Lysophospholipase L2 (2-acylglycerophosphoethanolamine, n-C12:0)" reversible="false" fast="false" fbc:lowerFluxBound="cobra_0_bound" fbc:upperFluxBound="cobra_default_ub">
        <notes>
          <html xmlns="http://www.w3.org/1999/xhtml">
            <p>original_bigg_ids: [&apos;LPLIPAL2E120&apos;]</p>
          </html>
        </notes>
        <listOfReactants>
          <speciesReference species="M_2agpe120_c" stoichiometry="1" constant="true"/>
          <speciesReference species="M_h2o_c" stoichiometry="1" constant="true"/>
          <speciesReference species="M_usage" stoichiometry="0.00668154795398701" constant="true"/>
        </listOfReactants>
        <listOfProducts>
          <speciesReference species="M_ddca_c" stoichiometry="1" constant="true"/>
          <speciesReference species="M_g3pe_c" stoichiometry="1" constant="true"/>
          <speciesReference species="M_h_c" stoichiometry="1" constant="true"/>
        </listOfProducts>
        <fbc:geneProductAssociation>
          <fbc:geneProductRef fbc:geneProduct="G_b3825"/>
        </fbc:geneProductAssociation>
      </reaction>
      <reaction id="R_LPLIPAL2E140" name="Lysophospholipase L2 (2-acylglycerophosphoethanolamine, n-C14:0)" reversible="false" fast="false" fbc:lowerFluxBound="cobra_0_bound" fbc:upperFluxBound="cobra_default_ub">
        <notes>
          <html xmlns="http://www.w3.org/1999/xhtml">
            <p>original_bigg_ids: [&apos;LPLIPAL2E140&apos;]</p>
          </html>
        </notes>
        <listOfReactants>
          <speciesReference species="M_2agpe140_c" stoichiometry="1" constant="true"/>
          <speciesReference species="M_h2o_c" stoichiometry="1" constant="true"/>
          <speciesReference species="M_usage" stoichiometry="0.00596693070228784" constant="true"/>
        </listOfReactants>
        <listOfProducts>
          <speciesReference species="M_g3pe_c" stoichiometry="1" constant="true"/>
          <speciesReference species="M_h_c" stoichiometry="1" constant="true"/>
          <speciesReference species="M_ttdca_c" stoichiometry="1" constant="true"/>
        </listOfProducts>
        <fbc:geneProductAssociation>
          <fbc:geneProductRef fbc:geneProduct="G_b3825"/>
        </fbc:geneProductAssociation>
      </reaction>
      <reaction id="R_LPLIPAL2E141" name="Lysophospholipase L2 (2-acylglycerophosphoethanolamine, n-C14:1)" reversible="false" fast="false" fbc:lowerFluxBound="cobra_0_bound" fbc:upperFluxBound="cobra_default_ub">
        <notes>
          <html xmlns="http://www.w3.org/1999/xhtml">
            <p>original_bigg_ids: [&apos;LPLIPAL2E141&apos;]</p>
          </html>
        </notes>
        <listOfReactants>
          <speciesReference species="M_2agpe141_c" stoichiometry="1" constant="true"/>
          <speciesReference species="M_h2o_c" stoichiometry="1" constant="true"/>
          <speciesReference species="M_usage" stoichiometry="0.00527694362140718" constant="true"/>
        </listOfReactants>
        <listOfProducts>
          <speciesReference species="M_g3pe_c" stoichiometry="1" constant="true"/>
          <speciesReference species="M_h_c" stoichiometry="1" constant="true"/>
          <speciesReference species="M_ttdcea_c" stoichiometry="1" constant="true"/>
        </listOfProducts>
        <fbc:geneProductAssociation>
          <fbc:geneProductRef fbc:geneProduct="G_b3825"/>
        </fbc:geneProductAssociation>
      </reaction>
      <reaction id="R_LPLIPAL2E160" name="Lysophospholipase L2 (2-acylglycerophosphoethanolamine, n-C16:0)" reversible="false" fast="false" fbc:lowerFluxBound="cobra_0_bound" fbc:upperFluxBound="cobra_default_ub">
        <notes>
          <html xmlns="http://www.w3.org/1999/xhtml">
            <p>original_bigg_ids: [&apos;LPLIPAL2E160&apos;]</p>
          </html>
        </notes>
        <listOfReactants>
          <speciesReference species="M_2agpe160_c" stoichiometry="1" constant="true"/>
          <speciesReference species="M_h2o_c" stoichiometry="1" constant="true"/>
          <speciesReference species="M_usage" stoichiometry="0.00552507488344713" constant="true"/>
        </listOfReactants>
        <listOfProducts>
          <speciesReference species="M_g3pe_c" stoichiometry="1" constant="true"/>
          <speciesReference species="M_h_c" stoichiometry="1" constant="true"/>
          <speciesReference species="M_hdca_c" stoichiometry="1" constant="true"/>
        </listOfProducts>
        <fbc:geneProductAssociation>
          <fbc:geneProductRef fbc:geneProduct="G_b3825"/>
        </fbc:geneProductAssociation>
      </reaction>
      <reaction id="R_LPLIPAL2E161" name="Lysophospholipase L2 (2-acylglycerophosphoethanolamine, n-C16:1)" reversible="false" fast="false" fbc:lowerFluxBound="cobra_0_bound" fbc:upperFluxBound="cobra_default_ub">
        <notes>
          <html xmlns="http://www.w3.org/1999/xhtml">
            <p>original_bigg_ids: [&apos;LPLIPAL2E161&apos;]</p>
          </html>
        </notes>
        <listOfReactants>
          <speciesReference species="M_2agpe161_c" stoichiometry="1" constant="true"/>
          <speciesReference species="M_h2o_c" stoichiometry="1" constant="true"/>
          <speciesReference species="M_usage" stoichiometry="0.00527694362140718" constant="true"/>
        </listOfReactants>
        <listOfProducts>
          <speciesReference species="M_g3pe_c" stoichiometry="1" constant="true"/>
          <speciesReference species="M_h_c" stoichiometry="1" constant="true"/>
          <speciesReference species="M_hdcea_c" stoichiometry="1" constant="true"/>
        </listOfProducts>
        <fbc:geneProductAssociation>
          <fbc:geneProductRef fbc:geneProduct="G_b3825"/>
        </fbc:geneProductAssociation>
      </reaction>
      <reaction id="R_LPLIPAL2E180" name="Lysophospholipase L2 (2-acylglycerophosphoethanolamine, n-C18:0)" reversible="false" fast="false" fbc:lowerFluxBound="cobra_0_bound" fbc:upperFluxBound="cobra_default_ub">
        <notes>
          <html xmlns="http://www.w3.org/1999/xhtml">
            <p>original_bigg_ids: [&apos;LPLIPAL2E180&apos;]</p>
          </html>
        </notes>
        <listOfReactants>
          <speciesReference species="M_2agpe180_c" stoichiometry="1" constant="true"/>
          <speciesReference species="M_h2o_c" stoichiometry="1" constant="true"/>
          <speciesReference species="M_usage" stoichiometry="0.00489913295986997" constant="true"/>
        </listOfReactants>
        <listOfProducts>
          <speciesReference species="M_g3pe_c" stoichiometry="1" constant="true"/>
          <speciesReference species="M_h_c" stoichiometry="1" constant="true"/>
          <speciesReference species="M_ocdca_c" stoichiometry="1" constant="true"/>
        </listOfProducts>
        <fbc:geneProductAssociation>
          <fbc:geneProductRef fbc:geneProduct="G_b3825"/>
        </fbc:geneProductAssociation>
      </reaction>
      <reaction id="R_LPLIPAL2E181" name="Lysophospholipase L2 (2-acylglycerophosphoethanolamine, n-C18:1)" reversible="false" fast="false" fbc:lowerFluxBound="cobra_0_bound" fbc:upperFluxBound="cobra_default_ub">
        <notes>
          <html xmlns="http://www.w3.org/1999/xhtml">
            <p>original_bigg_ids: [&apos;LPLIPAL2E181&apos;]</p>
          </html>
        </notes>
        <listOfReactants>
          <speciesReference species="M_2agpe181_c" stoichiometry="1" constant="true"/>
          <speciesReference species="M_h2o_c" stoichiometry="1" constant="true"/>
          <speciesReference species="M_usage" stoichiometry="0.00527694362140718" constant="true"/>
        </listOfReactants>
        <listOfProducts>
          <speciesReference species="M_g3pe_c" stoichiometry="1" constant="true"/>
          <speciesReference species="M_h_c" stoichiometry="1" constant="true"/>
          <speciesReference species="M_ocdcea_c" stoichiometry="1" constant="true"/>
        </listOfProducts>
        <fbc:geneProductAssociation>
          <fbc:geneProductRef fbc:geneProduct="G_b3825"/>
        </fbc:geneProductAssociation>
      </reaction>
      <reaction id="R_LPLIPAL2G120" name="Lysophospholipase L2 (2-acylglycerophosphoglycerol, n-C12:0)" reversible="false" fast="false" fbc:lowerFluxBound="cobra_0_bound" fbc:upperFluxBound="cobra_default_ub">
        <notes>
          <html xmlns="http://www.w3.org/1999/xhtml">
            <p>original_bigg_ids: [&apos;LPLIPAL2G120&apos;]</p>
          </html>
        </notes>
        <listOfReactants>
          <speciesReference species="M_2agpg120_c" stoichiometry="1" constant="true"/>
          <speciesReference species="M_h2o_c" stoichiometry="1" constant="true"/>
          <speciesReference species="M_usage" stoichiometry="0.00265907442312531" constant="true"/>
        </listOfReactants>
        <listOfProducts>
          <speciesReference species="M_ddca_c" stoichiometry="1" constant="true"/>
          <speciesReference species="M_g3pg_c" stoichiometry="1" constant="true"/>
          <speciesReference species="M_h_c" stoichiometry="1" constant="true"/>
        </listOfProducts>
        <fbc:geneProductAssociation>
          <fbc:geneProductRef fbc:geneProduct="G_b3825"/>
        </fbc:geneProductAssociation>
      </reaction>
      <reaction id="R_LPLIPAL2G140" name="Lysophospholipase L2 (2-acylglycerophosphoglycerol, n-C14:0)" reversible="false" fast="false" fbc:lowerFluxBound="cobra_0_bound" fbc:upperFluxBound="cobra_default_ub">
        <notes>
          <html xmlns="http://www.w3.org/1999/xhtml">
            <p>original_bigg_ids: [&apos;LPLIPAL2G140&apos;]</p>
          </html>
        </notes>
        <listOfReactants>
          <speciesReference species="M_2agpg140_c" stoichiometry="1" constant="true"/>
          <speciesReference species="M_h2o_c" stoichiometry="1" constant="true"/>
          <speciesReference species="M_usage" stoichiometry="0.0045118444657318" constant="true"/>
        </listOfReactants>
        <listOfProducts>
          <speciesReference species="M_g3pg_c" stoichiometry="1" constant="true"/>
          <speciesReference species="M_h_c" stoichiometry="1" constant="true"/>
          <speciesReference species="M_ttdca_c" stoichiometry="1" constant="true"/>
        </listOfProducts>
        <fbc:geneProductAssociation>
          <fbc:geneProductRef fbc:geneProduct="G_b3825"/>
        </fbc:geneProductAssociation>
      </reaction>
      <reaction id="R_LPLIPAL2G141" name="Lysophospholipase L2 (2-acylglycerophosphoglycerol, n-C14:1)" reversible="false" fast="false" fbc:lowerFluxBound="cobra_0_bound" fbc:upperFluxBound="cobra_default_ub">
        <notes>
          <html xmlns="http://www.w3.org/1999/xhtml">
            <p>original_bigg_ids: [&apos;LPLIPAL2G141&apos;]</p>
          </html>
        </notes>
        <listOfReactants>
          <speciesReference species="M_2agpg141_c" stoichiometry="1" constant="true"/>
          <speciesReference species="M_h2o_c" stoichiometry="1" constant="true"/>
          <speciesReference species="M_usage" stoichiometry="0.00265907442312531" constant="true"/>
        </listOfReactants>
        <listOfProducts>
          <speciesReference species="M_g3pg_c" stoichiometry="1" constant="true"/>
          <speciesReference species="M_h_c" stoichiometry="1" constant="true"/>
          <speciesReference species="M_ttdcea_c" stoichiometry="1" constant="true"/>
        </listOfProducts>
        <fbc:geneProductAssociation>
          <fbc:geneProductRef fbc:geneProduct="G_b3825"/>
        </fbc:geneProductAssociation>
      </reaction>
      <reaction id="R_LPLIPAL2G160" name="Lysophospholipase L2 (2-acylglycerophosphoglycerol, n-C16:0)" reversible="false" fast="false" fbc:lowerFluxBound="cobra_0_bound" fbc:upperFluxBound="cobra_default_ub">
        <notes>
          <html xmlns="http://www.w3.org/1999/xhtml">
            <p>original_bigg_ids: [&apos;LPLIPAL2G160&apos;]</p>
          </html>
        </notes>
        <listOfReactants>
          <speciesReference species="M_2agpg160_c" stoichiometry="1" constant="true"/>
          <speciesReference species="M_h2o_c" stoichiometry="1" constant="true"/>
          <speciesReference species="M_usage" stoichiometry="0.00467076992603963" constant="true"/>
        </listOfReactants>
        <listOfProducts>
          <speciesReference species="M_g3pg_c" stoichiometry="1" constant="true"/>
          <speciesReference species="M_h_c" stoichiometry="1" constant="true"/>
          <speciesReference species="M_hdca_c" stoichiometry="1" constant="true"/>
        </listOfProducts>
        <fbc:geneProductAssociation>
          <fbc:geneProductRef fbc:geneProduct="G_b3825"/>
        </fbc:geneProductAssociation>
      </reaction>
      <reaction id="R_LPLIPAL2G161" name="Lysophospholipase L2 (2-acylglycerophosphoglycerol, n-C16:1)" reversible="false" fast="false" fbc:lowerFluxBound="cobra_0_bound" fbc:upperFluxBound="cobra_default_ub">
        <notes>
          <html xmlns="http://www.w3.org/1999/xhtml">
            <p>original_bigg_ids: [&apos;LPLIPAL2G161&apos;]</p>
          </html>
        </notes>
        <listOfReactants>
          <speciesReference species="M_2agpg161_c" stoichiometry="1" constant="true"/>
          <speciesReference species="M_h2o_c" stoichiometry="1" constant="true"/>
          <speciesReference species="M_usage" stoichiometry="0.00265907442312531" constant="true"/>
        </listOfReactants>
        <listOfProducts>
          <speciesReference species="M_g3pg_c" stoichiometry="1" constant="true"/>
          <speciesReference species="M_h_c" stoichiometry="1" constant="true"/>
          <speciesReference species="M_hdcea_c" stoichiometry="1" constant="true"/>
        </listOfProducts>
        <fbc:geneProductAssociation>
          <fbc:geneProductRef fbc:geneProduct="G_b3825"/>
        </fbc:geneProductAssociation>
      </reaction>
      <reaction id="R_LPLIPAL2G180" name="Lysophospholipase L2 (2-acylglycerophosphoglycerol, n-C18:0)" reversible="false" fast="false" fbc:lowerFluxBound="cobra_0_bound" fbc:upperFluxBound="cobra_default_ub">
        <notes>
          <html xmlns="http://www.w3.org/1999/xhtml">
            <p>original_bigg_ids: [&apos;LPLIPAL2G180&apos;]</p>
          </html>
        </notes>
        <listOfReactants>
          <speciesReference species="M_2agpg180_c" stoichiometry="1" constant="true"/>
          <speciesReference species="M_h2o_c" stoichiometry="1" constant="true"/>
          <speciesReference species="M_usage" stoichiometry="0.00428469020395734" constant="true"/>
        </listOfReactants>
        <listOfProducts>
          <speciesReference species="M_g3pg_c" stoichiometry="1" constant="true"/>
          <speciesReference species="M_h_c" stoichiometry="1" constant="true"/>
          <speciesReference species="M_ocdca_c" stoichiometry="1" constant="true"/>
        </listOfProducts>
        <fbc:geneProductAssociation>
          <fbc:geneProductRef fbc:geneProduct="G_b3825"/>
        </fbc:geneProductAssociation>
      </reaction>
      <reaction id="R_LPLIPAL2G181" name="Lysophospholipase L2 (2-acylglycerophosphoglycerol, n-C18:1)" reversible="false" fast="false" fbc:lowerFluxBound="cobra_0_bound" fbc:upperFluxBound="cobra_default_ub">
        <notes>
          <html xmlns="http://www.w3.org/1999/xhtml">
            <p>original_bigg_ids: [&apos;LPLIPAL2G181&apos;]</p>
          </html>
        </notes>
        <listOfReactants>
          <speciesReference species="M_2agpg181_c" stoichiometry="1" constant="true"/>
          <speciesReference species="M_h2o_c" stoichiometry="1" constant="true"/>
          <speciesReference species="M_usage" stoichiometry="0.00265907442312531" constant="true"/>
        </listOfReactants>
        <listOfProducts>
          <speciesReference species="M_g3pg_c" stoichiometry="1" constant="true"/>
          <speciesReference species="M_h_c" stoichiometry="1" constant="true"/>
          <speciesReference species="M_ocdcea_c" stoichiometry="1" constant="true"/>
        </listOfProducts>
        <fbc:geneProductAssociation>
          <fbc:geneProductRef fbc:geneProduct="G_b3825"/>
        </fbc:geneProductAssociation>
      </reaction>
      <reaction id="R_LSERDHr_fwr" name="L-serine dehydrogenase" reversible="false" fast="false" fbc:lowerFluxBound="cobra_0_bound" fbc:upperFluxBound="cobra_default_ub">
        <notes>
          <html xmlns="http://www.w3.org/1999/xhtml">
            <p>original_bigg_ids: [&apos;LSERDHr&apos;]</p>
          </html>
        </notes>
        <listOfReactants>
          <speciesReference species="M_nadp_c" stoichiometry="1" constant="true"/>
          <speciesReference species="M_ser__L_c" stoichiometry="1" constant="true"/>
          <speciesReference species="M_usage" stoichiometry="0.00173648110986879" constant="true"/>
        </listOfReactants>
        <listOfProducts>
          <speciesReference species="M_2amsa_c" stoichiometry="1" constant="true"/>
          <speciesReference species="M_h_c" stoichiometry="1" constant="true"/>
          <speciesReference species="M_nadph_c" stoichiometry="1" constant="true"/>
        </listOfProducts>
        <fbc:geneProductAssociation>
          <fbc:geneProductRef fbc:geneProduct="G_b1539"/>
        </fbc:geneProductAssociation>
      </reaction>
      <reaction id="R_LYSAM_fwr" name="Lysine 2,3-aminomutase" reversible="false" fast="false" fbc:lowerFluxBound="cobra_0_bound" fbc:upperFluxBound="cobra_default_ub">
        <notes>
          <html xmlns="http://www.w3.org/1999/xhtml">
            <p>original_bigg_ids: [&apos;LYSAM&apos;]</p>
          </html>
        </notes>
        <listOfReactants>
          <speciesReference species="M_lys__L_c" stoichiometry="1" constant="true"/>
          <speciesReference species="M_usage" stoichiometry="0.00354398592280312" constant="true"/>
        </listOfReactants>
        <listOfProducts>
          <speciesReference species="M_36dahx_c" stoichiometry="1" constant="true"/>
        </listOfProducts>
        <fbc:geneProductAssociation>
          <fbc:geneProductRef fbc:geneProduct="G_b4146"/>
        </fbc:geneProductAssociation>
      </reaction>
      <reaction id="R_LYSabcpp" name="L-lysine transport via ABC system (periplasm)" reversible="false" fast="false" fbc:lowerFluxBound="cobra_0_bound" fbc:upperFluxBound="cobra_default_ub">
        <notes>
          <html xmlns="http://www.w3.org/1999/xhtml">
            <p>original_bigg_ids: [&apos;LYSabcpp&apos;]</p>
          </html>
        </notes>
        <listOfReactants>
          <speciesReference species="M_atp_c" stoichiometry="1" constant="true"/>
          <speciesReference species="M_h2o_c" stoichiometry="1" constant="true"/>
          <speciesReference species="M_lys__L_p" stoichiometry="1" constant="true"/>
        </listOfReactants>
        <listOfProducts>
          <speciesReference species="M_adp_c" stoichiometry="1" constant="true"/>
          <speciesReference species="M_h_c" stoichiometry="1" constant="true"/>
          <speciesReference species="M_lys__L_c" stoichiometry="1" constant="true"/>
          <speciesReference species="M_pi_c" stoichiometry="1" constant="true"/>
        </listOfProducts>
        <fbc:geneProductAssociation>
          <fbc:and>
            <fbc:geneProductRef fbc:geneProduct="G_b2308"/>
            <fbc:geneProductRef fbc:geneProduct="G_b2306"/>
            <fbc:geneProductRef fbc:geneProduct="G_b2310"/>
            <fbc:geneProductRef fbc:geneProduct="G_b2307"/>
          </fbc:and>
        </fbc:geneProductAssociation>
      </reaction>
      <reaction id="R_LYSt2pp" name="L-lysine transport in via proton symport (periplasm)" reversible="false" fast="false" fbc:lowerFluxBound="cobra_0_bound" fbc:upperFluxBound="cobra_default_ub">
        <notes>
          <html xmlns="http://www.w3.org/1999/xhtml">
            <p>original_bigg_ids: [&apos;LYSt2pp&apos;]</p>
          </html>
        </notes>
        <listOfReactants>
          <speciesReference species="M_h_p" stoichiometry="1" constant="true"/>
          <speciesReference species="M_lys__L_p" stoichiometry="1" constant="true"/>
        </listOfReactants>
        <listOfProducts>
          <speciesReference species="M_h_c" stoichiometry="1" constant="true"/>
          <speciesReference species="M_lys__L_c" stoichiometry="1" constant="true"/>
        </listOfProducts>
        <fbc:geneProductAssociation>
          <fbc:geneProductRef fbc:geneProduct="G_b2156"/>
        </fbc:geneProductAssociation>
      </reaction>
      <reaction id="R_LYSt3pp" name="L-lysine transport out via proton antiport (cytoplasm to periplasm)" reversible="false" fast="false" fbc:lowerFluxBound="cobra_0_bound" fbc:upperFluxBound="cobra_default_ub">
        <notes>
          <html xmlns="http://www.w3.org/1999/xhtml">
            <p>original_bigg_ids: [&apos;LYSt3pp&apos;]</p>
          </html>
        </notes>
        <listOfReactants>
          <speciesReference species="M_h_p" stoichiometry="1" constant="true"/>
          <speciesReference species="M_lys__L_c" stoichiometry="1" constant="true"/>
        </listOfReactants>
        <listOfProducts>
          <speciesReference species="M_h_c" stoichiometry="1" constant="true"/>
          <speciesReference species="M_lys__L_p" stoichiometry="1" constant="true"/>
        </listOfProducts>
        <fbc:geneProductAssociation>
          <fbc:or>
            <fbc:geneProductRef fbc:geneProduct="G_b2923"/>
            <fbc:geneProductRef fbc:geneProduct="G_b0874"/>
          </fbc:or>
        </fbc:geneProductAssociation>
      </reaction>
      <reaction id="R_LYStex" name="L-lysine transport via diffusion (extracellular to periplasm)" reversible="true" fast="false" fbc:lowerFluxBound="cobra_default_lb" fbc:upperFluxBound="cobra_default_ub">
        <notes>
          <html xmlns="http://www.w3.org/1999/xhtml">
            <p>original_bigg_ids: [&apos;LYStex&apos;]</p>
          </html>
        </notes>
        <listOfReactants>
          <speciesReference species="M_lys__L_e" stoichiometry="1" constant="true"/>
        </listOfReactants>
        <listOfProducts>
          <speciesReference species="M_lys__L_p" stoichiometry="1" constant="true"/>
        </listOfProducts>
        <fbc:geneProductAssociation>
          <fbc:or>
            <fbc:geneProductRef fbc:geneProduct="G_b0241"/>
            <fbc:geneProductRef fbc:geneProduct="G_b0929"/>
            <fbc:geneProductRef fbc:geneProduct="G_b1377"/>
            <fbc:geneProductRef fbc:geneProduct="G_b2215"/>
          </fbc:or>
        </fbc:geneProductAssociation>
      </reaction>
      <reaction id="R_LYXI" name="Lyxose isomerase" reversible="false" fast="false" fbc:lowerFluxBound="cobra_0_bound" fbc:upperFluxBound="cobra_default_ub">
        <notes>
          <html xmlns="http://www.w3.org/1999/xhtml">
            <p>original_bigg_ids: [&apos;LYXI&apos;]</p>
          </html>
        </notes>
        <listOfReactants>
          <speciesReference species="M_lyx__L_c" stoichiometry="1" constant="true"/>
          <speciesReference species="M_usage" stoichiometry="0.00556922342737201" constant="true"/>
        </listOfReactants>
        <listOfProducts>
          <speciesReference species="M_xylu__L_c" stoichiometry="1" constant="true"/>
        </listOfProducts>
        <fbc:geneProductAssociation>
          <fbc:geneProductRef fbc:geneProduct="G_b3903"/>
        </fbc:geneProductAssociation>
      </reaction>
      <reaction id="R_LYXt2pp" name="L-Lyxose transport via proton symport (periplasm)" reversible="false" fast="false" fbc:lowerFluxBound="cobra_0_bound" fbc:upperFluxBound="cobra_default_ub">
        <notes>
          <html xmlns="http://www.w3.org/1999/xhtml">
            <p>original_bigg_ids: [&apos;LYXt2pp&apos;]</p>
          </html>
        </notes>
        <listOfReactants>
          <speciesReference species="M_h_p" stoichiometry="1" constant="true"/>
          <speciesReference species="M_lyx__L_p" stoichiometry="1" constant="true"/>
        </listOfReactants>
        <listOfProducts>
          <speciesReference species="M_h_c" stoichiometry="1" constant="true"/>
          <speciesReference species="M_lyx__L_c" stoichiometry="1" constant="true"/>
        </listOfProducts>
        <fbc:geneProductAssociation>
          <fbc:geneProductRef fbc:geneProduct="G_b3907"/>
        </fbc:geneProductAssociation>
      </reaction>
      <reaction id="R_LYXtex" name="L-Lyxose transport via diffusion (extracellular to periplasm)" reversible="true" fast="false" fbc:lowerFluxBound="cobra_default_lb" fbc:upperFluxBound="cobra_default_ub">
        <notes>
          <html xmlns="http://www.w3.org/1999/xhtml">
            <p>original_bigg_ids: [&apos;LYXtex&apos;]</p>
          </html>
        </notes>
        <listOfReactants>
          <speciesReference species="M_lyx__L_e" stoichiometry="1" constant="true"/>
        </listOfReactants>
        <listOfProducts>
          <speciesReference species="M_lyx__L_p" stoichiometry="1" constant="true"/>
        </listOfProducts>
        <fbc:geneProductAssociation>
          <fbc:or>
            <fbc:geneProductRef fbc:geneProduct="G_b0241"/>
            <fbc:geneProductRef fbc:geneProduct="G_b0929"/>
            <fbc:geneProductRef fbc:geneProduct="G_b1377"/>
            <fbc:geneProductRef fbc:geneProduct="G_b2215"/>
          </fbc:or>
        </fbc:geneProductAssociation>
      </reaction>
      <reaction id="R_L_LACt2rpp" name="L-lactate reversible transport via proton symport (periplasm)" reversible="true" fast="false" fbc:lowerFluxBound="cobra_default_lb" fbc:upperFluxBound="cobra_default_ub">
        <notes>
          <html xmlns="http://www.w3.org/1999/xhtml">
            <p>original_bigg_ids: [&apos;L_LACt2rpp&apos;]</p>
          </html>
        </notes>
        <listOfReactants>
          <speciesReference species="M_h_p" stoichiometry="1" constant="true"/>
          <speciesReference species="M_lac__L_p" stoichiometry="1" constant="true"/>
        </listOfReactants>
        <listOfProducts>
          <speciesReference species="M_h_c" stoichiometry="1" constant="true"/>
          <speciesReference species="M_lac__L_c" stoichiometry="1" constant="true"/>
        </listOfProducts>
        <fbc:geneProductAssociation>
          <fbc:or>
            <fbc:geneProductRef fbc:geneProduct="G_b3603"/>
            <fbc:geneProductRef fbc:geneProduct="G_b2975"/>
          </fbc:or>
        </fbc:geneProductAssociation>
      </reaction>
      <reaction id="R_L_LACtex" name="L-lactate transport via diffusion (extracellular to periplasm)" reversible="true" fast="false" fbc:lowerFluxBound="cobra_default_lb" fbc:upperFluxBound="cobra_default_ub">
        <notes>
          <html xmlns="http://www.w3.org/1999/xhtml">
            <p>original_bigg_ids: [&apos;L_LACtex&apos;]</p>
          </html>
        </notes>
        <listOfReactants>
          <speciesReference species="M_lac__L_e" stoichiometry="1" constant="true"/>
        </listOfReactants>
        <listOfProducts>
          <speciesReference species="M_lac__L_p" stoichiometry="1" constant="true"/>
        </listOfProducts>
        <fbc:geneProductAssociation>
          <fbc:or>
            <fbc:geneProductRef fbc:geneProduct="G_b0929"/>
            <fbc:geneProductRef fbc:geneProduct="G_b1377"/>
            <fbc:geneProductRef fbc:geneProduct="G_b2215"/>
            <fbc:geneProductRef fbc:geneProduct="G_b0241"/>
          </fbc:or>
        </fbc:geneProductAssociation>
      </reaction>
      <reaction id="R_M1PD_fwr" name="Mannitol-1-phosphate 5-dehydrogenase" reversible="false" fast="false" fbc:lowerFluxBound="cobra_0_bound" fbc:upperFluxBound="cobra_default_ub">
        <notes>
          <html xmlns="http://www.w3.org/1999/xhtml">
            <p>original_bigg_ids: [&apos;M1PD&apos;]</p>
          </html>
        </notes>
        <listOfReactants>
          <speciesReference species="M_mnl1p_c" stoichiometry="1" constant="true"/>
          <speciesReference species="M_nad_c" stoichiometry="1" constant="true"/>
          <speciesReference species="M_usage" stoichiometry="0.00253374813607321" constant="true"/>
        </listOfReactants>
        <listOfProducts>
          <speciesReference species="M_f6p_c" stoichiometry="1" constant="true"/>
          <speciesReference species="M_h_c" stoichiometry="1" constant="true"/>
          <speciesReference species="M_nadh_c" stoichiometry="1" constant="true"/>
        </listOfProducts>
        <fbc:geneProductAssociation>
          <fbc:geneProductRef fbc:geneProduct="G_b3600"/>
        </fbc:geneProductAssociation>
      </reaction>
      <reaction id="R_MACPD" name="Malonyl-ACP decarboxylase" reversible="false" fast="false" fbc:lowerFluxBound="cobra_0_bound" fbc:upperFluxBound="cobra_default_ub">
        <notes>
          <html xmlns="http://www.w3.org/1999/xhtml">
            <p>original_bigg_ids: [&apos;MACPD&apos;]</p>
          </html>
        </notes>
        <listOfReactants>
          <speciesReference species="M_h_c" stoichiometry="1" constant="true"/>
          <speciesReference species="M_malACP_c" stoichiometry="1" constant="true"/>
          <speciesReference species="M_usage" stoichiometry="0.00527694362140718" constant="true"/>
        </listOfReactants>
        <listOfProducts>
          <speciesReference species="M_acACP_c" stoichiometry="1" constant="true"/>
          <speciesReference species="M_co2_c" stoichiometry="1" constant="true"/>
        </listOfProducts>
        <fbc:geneProductAssociation>
          <fbc:geneProductRef fbc:geneProduct="G_b2323"/>
        </fbc:geneProductAssociation>
      </reaction>
      <reaction id="R_MALCOAMT" name="Malonyl-CoA methyltransferase" reversible="false" fast="false" fbc:lowerFluxBound="cobra_0_bound" fbc:upperFluxBound="cobra_default_ub">
        <notes>
          <html xmlns="http://www.w3.org/1999/xhtml">
            <p>original_bigg_ids: [&apos;MALCOAMT&apos;]</p>
          </html>
        </notes>
        <listOfReactants>
          <speciesReference species="M_amet_c" stoichiometry="1" constant="true"/>
          <speciesReference species="M_malcoa_c" stoichiometry="1" constant="true"/>
          <speciesReference species="M_usage" stoichiometry="0.0114643843553878" constant="true"/>
        </listOfReactants>
        <listOfProducts>
          <speciesReference species="M_ahcys_c" stoichiometry="1" constant="true"/>
          <speciesReference species="M_malcoame_c" stoichiometry="1" constant="true"/>
        </listOfProducts>
        <fbc:geneProductAssociation>
          <fbc:geneProductRef fbc:geneProduct="G_b0777"/>
        </fbc:geneProductAssociation>
      </reaction>
      <reaction id="R_MALDDH" name="Malate decarboxylating oxidoreductase (decarboxylating)" reversible="false" fast="false" fbc:lowerFluxBound="cobra_0_bound" fbc:upperFluxBound="cobra_default_ub">
        <notes>
          <html xmlns="http://www.w3.org/1999/xhtml">
            <p>original_bigg_ids: [&apos;MALDDH&apos;]</p>
          </html>
        </notes>
        <listOfReactants>
          <speciesReference species="M_mal__D_c" stoichiometry="1" constant="true"/>
          <speciesReference species="M_nad_c" stoichiometry="1" constant="true"/>
          <speciesReference species="M_usage" stoichiometry="0.00186987788685981" constant="true"/>
        </listOfReactants>
        <listOfProducts>
          <speciesReference species="M_co2_c" stoichiometry="1" constant="true"/>
          <speciesReference species="M_nadh_c" stoichiometry="1" constant="true"/>
          <speciesReference species="M_pyr_c" stoichiometry="1" constant="true"/>
        </listOfProducts>
        <fbc:geneProductAssociation>
          <fbc:geneProductRef fbc:geneProduct="G_b1800"/>
        </fbc:geneProductAssociation>
      </reaction>
      <reaction id="R_MALDt2_2pp" name="D-Malate transport via proton symport (2 H) (periplasm)" reversible="false" fast="false" fbc:lowerFluxBound="cobra_0_bound" fbc:upperFluxBound="cobra_default_ub">
        <notes>
          <html xmlns="http://www.w3.org/1999/xhtml">
            <p>original_bigg_ids: [&apos;MALDt2_2pp&apos;]</p>
          </html>
        </notes>
        <listOfReactants>
          <speciesReference species="M_h_p" stoichiometry="2" constant="true"/>
          <speciesReference species="M_mal__D_p" stoichiometry="1" constant="true"/>
        </listOfReactants>
        <listOfProducts>
          <speciesReference species="M_h_c" stoichiometry="2" constant="true"/>
          <speciesReference species="M_mal__D_c" stoichiometry="1" constant="true"/>
        </listOfProducts>
        <fbc:geneProductAssociation>
          <fbc:geneProductRef fbc:geneProduct="G_b3528"/>
        </fbc:geneProductAssociation>
      </reaction>
      <reaction id="R_MALDtex" name="D-Malate transport via diffusion (extracellular to periplasm)" reversible="true" fast="false" fbc:lowerFluxBound="cobra_default_lb" fbc:upperFluxBound="cobra_default_ub">
        <notes>
          <html xmlns="http://www.w3.org/1999/xhtml">
            <p>original_bigg_ids: [&apos;MALDtex&apos;]</p>
          </html>
        </notes>
        <listOfReactants>
          <speciesReference species="M_mal__D_e" stoichiometry="1" constant="true"/>
        </listOfReactants>
        <listOfProducts>
          <speciesReference species="M_mal__D_p" stoichiometry="1" constant="true"/>
        </listOfProducts>
        <fbc:geneProductAssociation>
          <fbc:or>
            <fbc:geneProductRef fbc:geneProduct="G_b1377"/>
            <fbc:geneProductRef fbc:geneProduct="G_b2215"/>
            <fbc:geneProductRef fbc:geneProduct="G_b0241"/>
            <fbc:geneProductRef fbc:geneProduct="G_b0929"/>
          </fbc:or>
        </fbc:geneProductAssociation>
      </reaction>
      <reaction id="R_MALTATr_fwr" name="Maltose O-acetyltransferase" reversible="false" fast="false" fbc:lowerFluxBound="cobra_0_bound" fbc:upperFluxBound="cobra_default_ub">
        <notes>
          <html xmlns="http://www.w3.org/1999/xhtml">
            <p>original_bigg_ids: [&apos;MALTATr&apos;]</p>
          </html>
        </notes>
        <listOfReactants>
          <speciesReference species="M_accoa_c" stoichiometry="1" constant="true"/>
          <speciesReference species="M_malt_c" stoichiometry="1" constant="true"/>
          <speciesReference species="M_usage" stoichiometry="0.000523438488363431" constant="true"/>
        </listOfReactants>
        <listOfProducts>
          <speciesReference species="M_acmalt_c" stoichiometry="1" constant="true"/>
          <speciesReference species="M_coa_c" stoichiometry="1" constant="true"/>
        </listOfProducts>
        <fbc:geneProductAssociation>
          <fbc:geneProductRef fbc:geneProduct="G_b0459"/>
        </fbc:geneProductAssociation>
      </reaction>
      <reaction id="R_MALTHXabcpp" name="Maltohexaose transport via ABC system (periplasm)" reversible="false" fast="false" fbc:lowerFluxBound="cobra_0_bound" fbc:upperFluxBound="cobra_default_ub">
        <notes>
          <html xmlns="http://www.w3.org/1999/xhtml">
            <p>original_bigg_ids: [&apos;MALTHXabcpp&apos;]</p>
          </html>
        </notes>
        <listOfReactants>
          <speciesReference species="M_atp_c" stoichiometry="1" constant="true"/>
          <speciesReference species="M_h2o_c" stoichiometry="1" constant="true"/>
          <speciesReference species="M_malthx_p" stoichiometry="1" constant="true"/>
        </listOfReactants>
        <listOfProducts>
          <speciesReference species="M_adp_c" stoichiometry="1" constant="true"/>
          <speciesReference species="M_h_c" stoichiometry="1" constant="true"/>
          <speciesReference species="M_malthx_c" stoichiometry="1" constant="true"/>
          <speciesReference species="M_pi_c" stoichiometry="1" constant="true"/>
        </listOfProducts>
        <fbc:geneProductAssociation>
          <fbc:and>
            <fbc:geneProductRef fbc:geneProduct="G_b4034"/>
            <fbc:geneProductRef fbc:geneProduct="G_b4032"/>
            <fbc:geneProductRef fbc:geneProduct="G_b4033"/>
            <fbc:geneProductRef fbc:geneProduct="G_b4035"/>
          </fbc:and>
        </fbc:geneProductAssociation>
      </reaction>
      <reaction id="R_MALTHXtexi" name="Maltohexaose transport via diffusion (extracellular to periplasm) irreversible" reversible="false" fast="false" fbc:lowerFluxBound="cobra_0_bound" fbc:upperFluxBound="cobra_default_ub">
        <notes>
          <html xmlns="http://www.w3.org/1999/xhtml">
            <p>original_bigg_ids: [&apos;MALTHXtexi&apos;]</p>
          </html>
        </notes>
        <listOfReactants>
          <speciesReference species="M_malthx_e" stoichiometry="1" constant="true"/>
        </listOfReactants>
        <listOfProducts>
          <speciesReference species="M_malthx_p" stoichiometry="1" constant="true"/>
        </listOfProducts>
        <fbc:geneProductAssociation>
          <fbc:geneProductRef fbc:geneProduct="G_b4036"/>
        </fbc:geneProductAssociation>
      </reaction>
      <reaction id="R_MALTPTabcpp" name="Maltopentaose transport via ABC system (periplasm)" reversible="false" fast="false" fbc:lowerFluxBound="cobra_0_bound" fbc:upperFluxBound="cobra_default_ub">
        <notes>
          <html xmlns="http://www.w3.org/1999/xhtml">
            <p>original_bigg_ids: [&apos;MALTPTabcpp&apos;]</p>
          </html>
        </notes>
        <listOfReactants>
          <speciesReference species="M_atp_c" stoichiometry="1" constant="true"/>
          <speciesReference species="M_h2o_c" stoichiometry="1" constant="true"/>
          <speciesReference species="M_maltpt_p" stoichiometry="1" constant="true"/>
        </listOfReactants>
        <listOfProducts>
          <speciesReference species="M_adp_c" stoichiometry="1" constant="true"/>
          <speciesReference species="M_h_c" stoichiometry="1" constant="true"/>
          <speciesReference species="M_maltpt_c" stoichiometry="1" constant="true"/>
          <speciesReference species="M_pi_c" stoichiometry="1" constant="true"/>
        </listOfProducts>
        <fbc:geneProductAssociation>
          <fbc:and>
            <fbc:geneProductRef fbc:geneProduct="G_b4035"/>
            <fbc:geneProductRef fbc:geneProduct="G_b4032"/>
            <fbc:geneProductRef fbc:geneProduct="G_b4033"/>
            <fbc:geneProductRef fbc:geneProduct="G_b4034"/>
          </fbc:and>
        </fbc:geneProductAssociation>
      </reaction>
      <reaction id="R_MALTPTtexi" name="MaltopentaoseMaltotriose transport via diffusion (extracellular to periplasm) irreversible" reversible="false" fast="false" fbc:lowerFluxBound="cobra_0_bound" fbc:upperFluxBound="cobra_default_ub">
        <notes>
          <html xmlns="http://www.w3.org/1999/xhtml">
            <p>original_bigg_ids: [&apos;MALTPTtexi&apos;]</p>
          </html>
        </notes>
        <listOfReactants>
          <speciesReference species="M_maltpt_e" stoichiometry="1" constant="true"/>
        </listOfReactants>
        <listOfProducts>
          <speciesReference species="M_maltpt_p" stoichiometry="1" constant="true"/>
        </listOfProducts>
        <fbc:geneProductAssociation>
          <fbc:geneProductRef fbc:geneProduct="G_b4036"/>
        </fbc:geneProductAssociation>
      </reaction>
      <reaction id="R_MALTTRabcpp" name="Maltotriose transport via ABC system (periplasm)" reversible="false" fast="false" fbc:lowerFluxBound="cobra_0_bound" fbc:upperFluxBound="cobra_default_ub">
        <notes>
          <html xmlns="http://www.w3.org/1999/xhtml">
            <p>original_bigg_ids: [&apos;MALTTRabcpp&apos;]</p>
          </html>
        </notes>
        <listOfReactants>
          <speciesReference species="M_atp_c" stoichiometry="1" constant="true"/>
          <speciesReference species="M_h2o_c" stoichiometry="1" constant="true"/>
          <speciesReference species="M_malttr_p" stoichiometry="1" constant="true"/>
        </listOfReactants>
        <listOfProducts>
          <speciesReference species="M_adp_c" stoichiometry="1" constant="true"/>
          <speciesReference species="M_h_c" stoichiometry="1" constant="true"/>
          <speciesReference species="M_malttr_c" stoichiometry="1" constant="true"/>
          <speciesReference species="M_pi_c" stoichiometry="1" constant="true"/>
        </listOfProducts>
        <fbc:geneProductAssociation>
          <fbc:and>
            <fbc:geneProductRef fbc:geneProduct="G_b4034"/>
            <fbc:geneProductRef fbc:geneProduct="G_b4035"/>
            <fbc:geneProductRef fbc:geneProduct="G_b4033"/>
            <fbc:geneProductRef fbc:geneProduct="G_b4032"/>
          </fbc:and>
        </fbc:geneProductAssociation>
      </reaction>
      <reaction id="R_MALTTRtexi" name="Maltotriose transport via diffusion (extracellular to periplasm) irreversible" reversible="false" fast="false" fbc:lowerFluxBound="cobra_0_bound" fbc:upperFluxBound="cobra_default_ub">
        <notes>
          <html xmlns="http://www.w3.org/1999/xhtml">
            <p>original_bigg_ids: [&apos;MALTTRtexi&apos;]</p>
          </html>
        </notes>
        <listOfReactants>
          <speciesReference species="M_malttr_e" stoichiometry="1" constant="true"/>
        </listOfReactants>
        <listOfProducts>
          <speciesReference species="M_malttr_p" stoichiometry="1" constant="true"/>
        </listOfProducts>
        <fbc:geneProductAssociation>
          <fbc:geneProductRef fbc:geneProduct="G_b4036"/>
        </fbc:geneProductAssociation>
      </reaction>
      <reaction id="R_MALTTTRabcpp" name="Maltotetraose transport via ABC system (periplasm)" reversible="false" fast="false" fbc:lowerFluxBound="cobra_0_bound" fbc:upperFluxBound="cobra_default_ub">
        <notes>
          <html xmlns="http://www.w3.org/1999/xhtml">
            <p>original_bigg_ids: [&apos;MALTTTRabcpp&apos;]</p>
          </html>
        </notes>
        <listOfReactants>
          <speciesReference species="M_atp_c" stoichiometry="1" constant="true"/>
          <speciesReference species="M_h2o_c" stoichiometry="1" constant="true"/>
          <speciesReference species="M_maltttr_p" stoichiometry="1" constant="true"/>
        </listOfReactants>
        <listOfProducts>
          <speciesReference species="M_adp_c" stoichiometry="1" constant="true"/>
          <speciesReference species="M_h_c" stoichiometry="1" constant="true"/>
          <speciesReference species="M_maltttr_c" stoichiometry="1" constant="true"/>
          <speciesReference species="M_pi_c" stoichiometry="1" constant="true"/>
        </listOfProducts>
        <fbc:geneProductAssociation>
          <fbc:and>
            <fbc:geneProductRef fbc:geneProduct="G_b4033"/>
            <fbc:geneProductRef fbc:geneProduct="G_b4032"/>
            <fbc:geneProductRef fbc:geneProduct="G_b4034"/>
            <fbc:geneProductRef fbc:geneProduct="G_b4035"/>
          </fbc:and>
        </fbc:geneProductAssociation>
      </reaction>
      <reaction id="R_MALTTTRtexi" name="MaltotetraoseMaltotriose transport via diffusion (extracellular to periplasm) irreversible" reversible="false" fast="false" fbc:lowerFluxBound="cobra_0_bound" fbc:upperFluxBound="cobra_default_ub">
        <notes>
          <html xmlns="http://www.w3.org/1999/xhtml">
            <p>original_bigg_ids: [&apos;MALTTTRtexi&apos;]</p>
          </html>
        </notes>
        <listOfReactants>
          <speciesReference species="M_maltttr_e" stoichiometry="1" constant="true"/>
        </listOfReactants>
        <listOfProducts>
          <speciesReference species="M_maltttr_p" stoichiometry="1" constant="true"/>
        </listOfProducts>
        <fbc:geneProductAssociation>
          <fbc:geneProductRef fbc:geneProduct="G_b4036"/>
        </fbc:geneProductAssociation>
      </reaction>
      <reaction id="R_MALTabcpp" name="Maltose transport via ABC system (periplasm)" reversible="false" fast="false" fbc:lowerFluxBound="cobra_0_bound" fbc:upperFluxBound="cobra_default_ub">
        <notes>
          <html xmlns="http://www.w3.org/1999/xhtml">
            <p>original_bigg_ids: [&apos;MALTabcpp&apos;]</p>
          </html>
        </notes>
        <listOfReactants>
          <speciesReference species="M_atp_c" stoichiometry="1" constant="true"/>
          <speciesReference species="M_h2o_c" stoichiometry="1" constant="true"/>
          <speciesReference species="M_malt_p" stoichiometry="1" constant="true"/>
        </listOfReactants>
        <listOfProducts>
          <speciesReference species="M_adp_c" stoichiometry="1" constant="true"/>
          <speciesReference species="M_h_c" stoichiometry="1" constant="true"/>
          <speciesReference species="M_malt_c" stoichiometry="1" constant="true"/>
          <speciesReference species="M_pi_c" stoichiometry="1" constant="true"/>
        </listOfProducts>
        <fbc:geneProductAssociation>
          <fbc:and>
            <fbc:geneProductRef fbc:geneProduct="G_b4033"/>
            <fbc:geneProductRef fbc:geneProduct="G_b4035"/>
            <fbc:geneProductRef fbc:geneProduct="G_b4032"/>
            <fbc:geneProductRef fbc:geneProduct="G_b4034"/>
          </fbc:and>
        </fbc:geneProductAssociation>
      </reaction>
      <reaction id="R_MALTptspp" name="Maltose transport via PEP:Pyr PTS (periplasm)" reversible="false" fast="false" fbc:lowerFluxBound="cobra_0_bound" fbc:upperFluxBound="cobra_default_ub">
        <notes>
          <html xmlns="http://www.w3.org/1999/xhtml">
            <p>original_bigg_ids: [&apos;MALTptspp&apos;]</p>
          </html>
        </notes>
        <listOfReactants>
          <speciesReference species="M_malt_p" stoichiometry="1" constant="true"/>
          <speciesReference species="M_pep_c" stoichiometry="1" constant="true"/>
        </listOfReactants>
        <listOfProducts>
          <speciesReference species="M_malt6p_c" stoichiometry="1" constant="true"/>
          <speciesReference species="M_pyr_c" stoichiometry="1" constant="true"/>
        </listOfProducts>
        <fbc:geneProductAssociation>
          <fbc:and>
            <fbc:geneProductRef fbc:geneProduct="G_b1621"/>
            <fbc:geneProductRef fbc:geneProduct="G_b2417"/>
            <fbc:geneProductRef fbc:geneProduct="G_b2415"/>
            <fbc:geneProductRef fbc:geneProduct="G_b2416"/>
          </fbc:and>
        </fbc:geneProductAssociation>
      </reaction>
      <reaction id="R_MALTtexi" name="MaltoseMaltotriose transport via diffusion (extracellular to periplasm) irreversible" reversible="false" fast="false" fbc:lowerFluxBound="cobra_0_bound" fbc:upperFluxBound="cobra_default_ub">
        <notes>
          <html xmlns="http://www.w3.org/1999/xhtml">
            <p>original_bigg_ids: [&apos;MALTtexi&apos;]</p>
          </html>
        </notes>
        <listOfReactants>
          <speciesReference species="M_malt_e" stoichiometry="1" constant="true"/>
        </listOfReactants>
        <listOfProducts>
          <speciesReference species="M_malt_p" stoichiometry="1" constant="true"/>
        </listOfProducts>
        <fbc:geneProductAssociation>
          <fbc:geneProductRef fbc:geneProduct="G_b4036"/>
        </fbc:geneProductAssociation>
      </reaction>
      <reaction id="R_MALt2_2pp" name="Malate transport via proton symport (2 H) (periplasm)" reversible="false" fast="false" fbc:lowerFluxBound="cobra_0_bound" fbc:upperFluxBound="cobra_default_ub">
        <notes>
          <html xmlns="http://www.w3.org/1999/xhtml">
            <p>original_bigg_ids: [&apos;MALt2_2pp&apos;]</p>
          </html>
        </notes>
        <listOfReactants>
          <speciesReference species="M_h_p" stoichiometry="2" constant="true"/>
          <speciesReference species="M_mal__L_p" stoichiometry="1" constant="true"/>
        </listOfReactants>
        <listOfProducts>
          <speciesReference species="M_h_c" stoichiometry="2" constant="true"/>
          <speciesReference species="M_mal__L_c" stoichiometry="1" constant="true"/>
        </listOfProducts>
        <fbc:geneProductAssociation>
          <fbc:geneProductRef fbc:geneProduct="G_b3528"/>
        </fbc:geneProductAssociation>
      </reaction>
      <reaction id="R_MALt2_3pp" name="Malate transport via proton symport (3 H) (periplasm)" reversible="false" fast="false" fbc:lowerFluxBound="cobra_0_bound" fbc:upperFluxBound="cobra_default_ub">
        <notes>
          <html xmlns="http://www.w3.org/1999/xhtml">
            <p>original_bigg_ids: [&apos;MALt2_3pp&apos;]</p>
          </html>
        </notes>
        <listOfReactants>
          <speciesReference species="M_h_p" stoichiometry="3" constant="true"/>
          <speciesReference species="M_mal__L_p" stoichiometry="1" constant="true"/>
        </listOfReactants>
        <listOfProducts>
          <speciesReference species="M_h_c" stoichiometry="3" constant="true"/>
          <speciesReference species="M_mal__L_c" stoichiometry="1" constant="true"/>
        </listOfProducts>
        <fbc:geneProductAssociation>
          <fbc:or>
            <fbc:geneProductRef fbc:geneProduct="G_b4123"/>
            <fbc:geneProductRef fbc:geneProduct="G_b4138"/>
          </fbc:or>
        </fbc:geneProductAssociation>
      </reaction>
      <reaction id="R_MALt3pp" name="L-malate transport out via proton antiport (periplasm)" reversible="false" fast="false" fbc:lowerFluxBound="cobra_0_bound" fbc:upperFluxBound="cobra_default_ub">
        <notes>
          <html xmlns="http://www.w3.org/1999/xhtml">
            <p>original_bigg_ids: [&apos;MALt3pp&apos;]</p>
          </html>
        </notes>
        <listOfReactants>
          <speciesReference species="M_h_p" stoichiometry="1" constant="true"/>
          <speciesReference species="M_mal__L_c" stoichiometry="1" constant="true"/>
        </listOfReactants>
        <listOfProducts>
          <speciesReference species="M_h_c" stoichiometry="1" constant="true"/>
          <speciesReference species="M_mal__L_p" stoichiometry="1" constant="true"/>
        </listOfProducts>
      </reaction>
      <reaction id="R_MALtex" name="Malate transport via diffusion (extracellular to periplasm)" reversible="true" fast="false" fbc:lowerFluxBound="cobra_default_lb" fbc:upperFluxBound="cobra_default_ub">
        <notes>
          <html xmlns="http://www.w3.org/1999/xhtml">
            <p>original_bigg_ids: [&apos;MALtex&apos;]</p>
          </html>
        </notes>
        <listOfReactants>
          <speciesReference species="M_mal__L_e" stoichiometry="1" constant="true"/>
        </listOfReactants>
        <listOfProducts>
          <speciesReference species="M_mal__L_p" stoichiometry="1" constant="true"/>
        </listOfProducts>
        <fbc:geneProductAssociation>
          <fbc:or>
            <fbc:geneProductRef fbc:geneProduct="G_b0241"/>
            <fbc:geneProductRef fbc:geneProduct="G_b0929"/>
            <fbc:geneProductRef fbc:geneProduct="G_b1377"/>
            <fbc:geneProductRef fbc:geneProduct="G_b2215"/>
          </fbc:or>
        </fbc:geneProductAssociation>
      </reaction>
      <reaction id="R_MAN1PT2" name="Mannose-1-phosphate guanylyltransferase (GDP)" reversible="false" fast="false" fbc:lowerFluxBound="cobra_0_bound" fbc:upperFluxBound="cobra_default_ub">
        <notes>
          <html xmlns="http://www.w3.org/1999/xhtml">
            <p>original_bigg_ids: [&apos;MAN1PT2&apos;]</p>
          </html>
        </notes>
        <listOfReactants>
          <speciesReference species="M_gdp_c" stoichiometry="1" constant="true"/>
          <speciesReference species="M_h_c" stoichiometry="1" constant="true"/>
          <speciesReference species="M_man1p_c" stoichiometry="1" constant="true"/>
          <speciesReference species="M_usage" stoichiometry="0.00293844340171189" constant="true"/>
        </listOfReactants>
        <listOfProducts>
          <speciesReference species="M_gdpmann_c" stoichiometry="1" constant="true"/>
          <speciesReference species="M_pi_c" stoichiometry="1" constant="true"/>
        </listOfProducts>
        <fbc:geneProductAssociation>
          <fbc:geneProductRef fbc:geneProduct="G_b2049"/>
        </fbc:geneProductAssociation>
      </reaction>
      <reaction id="R_MAN6PI_fwr" name="Mannose-6-phosphate isomerase" reversible="false" fast="false" fbc:lowerFluxBound="cobra_0_bound" fbc:upperFluxBound="cobra_default_ub">
        <notes>
          <html xmlns="http://www.w3.org/1999/xhtml">
            <p>original_bigg_ids: [&apos;MAN6PI&apos;]</p>
          </html>
        </notes>
        <listOfReactants>
          <speciesReference species="M_man6p_c" stoichiometry="1" constant="true"/>
          <speciesReference species="M_usage" stoichiometry="0.00122379969454495" constant="true"/>
        </listOfReactants>
        <listOfProducts>
          <speciesReference species="M_f6p_c" stoichiometry="1" constant="true"/>
        </listOfProducts>
        <fbc:geneProductAssociation>
          <fbc:geneProductRef fbc:geneProduct="G_b1613"/>
        </fbc:geneProductAssociation>
      </reaction>
      <reaction id="R_MAN6Pt6_2pp" name="Mannose-6-phosphate transport via phosphate antiport (periplasm)" reversible="false" fast="false" fbc:lowerFluxBound="cobra_0_bound" fbc:upperFluxBound="cobra_default_ub">
        <notes>
          <html xmlns="http://www.w3.org/1999/xhtml">
            <p>original_bigg_ids: [&apos;MAN6Pt6_2pp&apos;]</p>
          </html>
        </notes>
        <listOfReactants>
          <speciesReference species="M_man6p_p" stoichiometry="1" constant="true"/>
          <speciesReference species="M_pi_c" stoichiometry="2" constant="true"/>
        </listOfReactants>
        <listOfProducts>
          <speciesReference species="M_man6p_c" stoichiometry="1" constant="true"/>
          <speciesReference species="M_pi_p" stoichiometry="2" constant="true"/>
        </listOfProducts>
        <fbc:geneProductAssociation>
          <fbc:geneProductRef fbc:geneProduct="G_b3666"/>
        </fbc:geneProductAssociation>
      </reaction>
      <reaction id="R_MAN6Ptex" name="Mannose 6-phosphate transport via diffusion (extracellular to periplasm)" reversible="true" fast="false" fbc:lowerFluxBound="cobra_default_lb" fbc:upperFluxBound="cobra_default_ub">
        <notes>
          <html xmlns="http://www.w3.org/1999/xhtml">
            <p>original_bigg_ids: [&apos;MAN6Ptex&apos;]</p>
          </html>
        </notes>
        <listOfReactants>
          <speciesReference species="M_man6p_e" stoichiometry="1" constant="true"/>
        </listOfReactants>
        <listOfProducts>
          <speciesReference species="M_man6p_p" stoichiometry="1" constant="true"/>
        </listOfProducts>
        <fbc:geneProductAssociation>
          <fbc:or>
            <fbc:geneProductRef fbc:geneProduct="G_b2215"/>
            <fbc:geneProductRef fbc:geneProduct="G_b0241"/>
            <fbc:geneProductRef fbc:geneProduct="G_b0929"/>
            <fbc:geneProductRef fbc:geneProduct="G_b1377"/>
          </fbc:or>
        </fbc:geneProductAssociation>
      </reaction>
      <reaction id="R_MANAO_fwr" name="Mannonate oxidoreductase" reversible="false" fast="false" fbc:lowerFluxBound="cobra_0_bound" fbc:upperFluxBound="cobra_default_ub">
        <notes>
          <html xmlns="http://www.w3.org/1999/xhtml">
            <p>original_bigg_ids: [&apos;MANAO&apos;]</p>
          </html>
        </notes>
        <listOfReactants>
          <speciesReference species="M_mana_c" stoichiometry="1" constant="true"/>
          <speciesReference species="M_nad_c" stoichiometry="1" constant="true"/>
          <speciesReference species="M_usage" stoichiometry="0.00491506180530935" constant="true"/>
        </listOfReactants>
        <listOfProducts>
          <speciesReference species="M_fruur_c" stoichiometry="1" constant="true"/>
          <speciesReference species="M_h_c" stoichiometry="1" constant="true"/>
          <speciesReference species="M_nadh_c" stoichiometry="1" constant="true"/>
        </listOfProducts>
        <fbc:geneProductAssociation>
          <fbc:geneProductRef fbc:geneProduct="G_b4323"/>
        </fbc:geneProductAssociation>
      </reaction>
      <reaction id="R_MANGLYCptspp" name="2-O-alpha-mannosyl-D-glycerate transport via PEP:Pyr PTS (periplasm)" reversible="false" fast="false" fbc:lowerFluxBound="cobra_0_bound" fbc:upperFluxBound="cobra_default_ub">
        <notes>
          <html xmlns="http://www.w3.org/1999/xhtml">
            <p>original_bigg_ids: [&apos;MANGLYCptspp&apos;]</p>
          </html>
        </notes>
        <listOfReactants>
          <speciesReference species="M_manglyc_p" stoichiometry="1" constant="true"/>
          <speciesReference species="M_pep_c" stoichiometry="1" constant="true"/>
        </listOfReactants>
        <listOfProducts>
          <speciesReference species="M_man6pglyc_c" stoichiometry="1" constant="true"/>
          <speciesReference species="M_pyr_c" stoichiometry="1" constant="true"/>
        </listOfProducts>
        <fbc:geneProductAssociation>
          <fbc:and>
            <fbc:geneProductRef fbc:geneProduct="G_b2415"/>
            <fbc:geneProductRef fbc:geneProduct="G_b0731"/>
            <fbc:geneProductRef fbc:geneProduct="G_b2416"/>
          </fbc:and>
        </fbc:geneProductAssociation>
      </reaction>
      <reaction id="R_MANGLYCtex" name="2-O-alpha-mannosyl-D-glycerate transport via diffusion (extracellular to periplasm)" reversible="true" fast="false" fbc:lowerFluxBound="cobra_default_lb" fbc:upperFluxBound="cobra_default_ub">
        <notes>
          <html xmlns="http://www.w3.org/1999/xhtml">
            <p>original_bigg_ids: [&apos;MANGLYCtex&apos;]</p>
          </html>
        </notes>
        <listOfReactants>
          <speciesReference species="M_manglyc_e" stoichiometry="1" constant="true"/>
        </listOfReactants>
        <listOfProducts>
          <speciesReference species="M_manglyc_p" stoichiometry="1" constant="true"/>
        </listOfProducts>
        <fbc:geneProductAssociation>
          <fbc:or>
            <fbc:geneProductRef fbc:geneProduct="G_b0241"/>
            <fbc:geneProductRef fbc:geneProduct="G_b0929"/>
            <fbc:geneProductRef fbc:geneProduct="G_b1377"/>
            <fbc:geneProductRef fbc:geneProduct="G_b2215"/>
          </fbc:or>
        </fbc:geneProductAssociation>
      </reaction>
      <reaction id="R_MANPGH" name="2-O-alpha-mannosyl-6-phosphate-D-glycerate hydrolase" reversible="false" fast="false" fbc:lowerFluxBound="cobra_0_bound" fbc:upperFluxBound="cobra_default_ub">
        <notes>
          <html xmlns="http://www.w3.org/1999/xhtml">
            <p>original_bigg_ids: [&apos;MANPGH&apos;]</p>
          </html>
        </notes>
        <listOfReactants>
          <speciesReference species="M_h2o_c" stoichiometry="1" constant="true"/>
          <speciesReference species="M_man6pglyc_c" stoichiometry="1" constant="true"/>
          <speciesReference species="M_usage" stoichiometry="0.00314775217365021" constant="true"/>
        </listOfReactants>
        <listOfProducts>
          <speciesReference species="M_glyc__R_c" stoichiometry="1" constant="true"/>
          <speciesReference species="M_man6p_c" stoichiometry="1" constant="true"/>
        </listOfProducts>
        <fbc:geneProductAssociation>
          <fbc:geneProductRef fbc:geneProduct="G_b0732"/>
        </fbc:geneProductAssociation>
      </reaction>
      <reaction id="R_MANptspp" name="D-mannose transport via PEP:Pyr PTS (periplasm)" reversible="false" fast="false" fbc:lowerFluxBound="cobra_0_bound" fbc:upperFluxBound="cobra_default_ub">
        <notes>
          <html xmlns="http://www.w3.org/1999/xhtml">
            <p>original_bigg_ids: [&apos;MANptspp&apos;]</p>
          </html>
        </notes>
        <listOfReactants>
          <speciesReference species="M_man_p" stoichiometry="1" constant="true"/>
          <speciesReference species="M_pep_c" stoichiometry="1" constant="true"/>
        </listOfReactants>
        <listOfProducts>
          <speciesReference species="M_man6p_c" stoichiometry="1" constant="true"/>
          <speciesReference species="M_pyr_c" stoichiometry="1" constant="true"/>
        </listOfProducts>
        <fbc:geneProductAssociation>
          <fbc:and>
            <fbc:geneProductRef fbc:geneProduct="G_b1819"/>
            <fbc:geneProductRef fbc:geneProduct="G_b1818"/>
            <fbc:geneProductRef fbc:geneProduct="G_b1817"/>
            <fbc:geneProductRef fbc:geneProduct="G_b2416"/>
            <fbc:geneProductRef fbc:geneProduct="G_b2415"/>
          </fbc:and>
        </fbc:geneProductAssociation>
      </reaction>
      <reaction id="R_MANtex" name="D-mannose transport via diffusion (extracellular to periplasm)" reversible="true" fast="false" fbc:lowerFluxBound="cobra_default_lb" fbc:upperFluxBound="cobra_default_ub">
        <notes>
          <html xmlns="http://www.w3.org/1999/xhtml">
            <p>original_bigg_ids: [&apos;MANtex&apos;]</p>
          </html>
        </notes>
        <listOfReactants>
          <speciesReference species="M_man_e" stoichiometry="1" constant="true"/>
        </listOfReactants>
        <listOfProducts>
          <speciesReference species="M_man_p" stoichiometry="1" constant="true"/>
        </listOfProducts>
        <fbc:geneProductAssociation>
          <fbc:or>
            <fbc:geneProductRef fbc:geneProduct="G_b0241"/>
            <fbc:geneProductRef fbc:geneProduct="G_b0929"/>
            <fbc:geneProductRef fbc:geneProduct="G_b1377"/>
            <fbc:geneProductRef fbc:geneProduct="G_b2215"/>
          </fbc:or>
        </fbc:geneProductAssociation>
      </reaction>
      <reaction id="R_MC6PH" name="Monoacetylchitobiose-6-phosphate hydrolase" reversible="false" fast="false" fbc:lowerFluxBound="cobra_0_bound" fbc:upperFluxBound="cobra_default_ub">
        <notes>
          <html xmlns="http://www.w3.org/1999/xhtml">
            <p>original_bigg_ids: [&apos;MC6PH&apos;]</p>
          </html>
        </notes>
        <listOfReactants>
          <speciesReference species="M_h2o_c" stoichiometry="1" constant="true"/>
          <speciesReference species="M_mchtbs6p_c" stoichiometry="1" constant="true"/>
          <speciesReference species="M_usage" stoichiometry="0.00271445137212845" constant="true"/>
        </listOfReactants>
        <listOfProducts>
          <speciesReference species="M_acgam6p_c" stoichiometry="1" constant="true"/>
          <speciesReference species="M_gam_c" stoichiometry="1" constant="true"/>
        </listOfProducts>
        <fbc:geneProductAssociation>
          <fbc:geneProductRef fbc:geneProduct="G_b1734"/>
        </fbc:geneProductAssociation>
      </reaction>
      <reaction id="R_MCITD" name="2-methylcitrate dehydratase" reversible="false" fast="false" fbc:lowerFluxBound="cobra_0_bound" fbc:upperFluxBound="cobra_default_ub">
        <notes>
          <html xmlns="http://www.w3.org/1999/xhtml">
            <p>original_bigg_ids: [&apos;MCITD&apos;]</p>
          </html>
        </notes>
        <listOfReactants>
          <speciesReference species="M_2mcit_c" stoichiometry="1" constant="true"/>
          <speciesReference species="M_usage" stoichiometry="0.00160432380646798" constant="true"/>
        </listOfReactants>
        <listOfProducts>
          <speciesReference species="M_2mcacn_c" stoichiometry="1" constant="true"/>
          <speciesReference species="M_h2o_c" stoichiometry="1" constant="true"/>
        </listOfProducts>
        <fbc:geneProductAssociation>
          <fbc:geneProductRef fbc:geneProduct="G_b0334"/>
        </fbc:geneProductAssociation>
      </reaction>
      <reaction id="R_MCITL2_fwr" name="Methylisocitrate lyase" reversible="false" fast="false" fbc:lowerFluxBound="cobra_0_bound" fbc:upperFluxBound="cobra_default_ub">
        <notes>
          <html xmlns="http://www.w3.org/1999/xhtml">
            <p>original_bigg_ids: [&apos;MCITL2&apos;]</p>
          </html>
        </notes>
        <listOfReactants>
          <speciesReference species="M_micit_c" stoichiometry="1" constant="true"/>
          <speciesReference species="M_usage" stoichiometry="0.00155039650052774" constant="true"/>
        </listOfReactants>
        <listOfProducts>
          <speciesReference species="M_pyr_c" stoichiometry="1" constant="true"/>
          <speciesReference species="M_succ_c" stoichiometry="1" constant="true"/>
        </listOfProducts>
        <fbc:geneProductAssociation>
          <fbc:geneProductRef fbc:geneProduct="G_b0331"/>
        </fbc:geneProductAssociation>
      </reaction>
      <reaction id="R_MCITS" name="2-methylcitrate synthase" reversible="false" fast="false" fbc:lowerFluxBound="cobra_0_bound" fbc:upperFluxBound="cobra_default_ub">
        <notes>
          <html xmlns="http://www.w3.org/1999/xhtml">
            <p>original_bigg_ids: [&apos;MCITS&apos;]</p>
          </html>
        </notes>
        <listOfReactants>
          <speciesReference species="M_h2o_c" stoichiometry="1" constant="true"/>
          <speciesReference species="M_oaa_c" stoichiometry="1" constant="true"/>
          <speciesReference species="M_ppcoa_c" stoichiometry="1" constant="true"/>
          <speciesReference species="M_usage" stoichiometry="0.00686847762698762" constant="true"/>
        </listOfReactants>
        <listOfProducts>
          <speciesReference species="M_2mcit_c" stoichiometry="1" constant="true"/>
          <speciesReference species="M_coa_c" stoichiometry="1" constant="true"/>
          <speciesReference species="M_h_c" stoichiometry="1" constant="true"/>
        </listOfProducts>
        <fbc:geneProductAssociation>
          <fbc:geneProductRef fbc:geneProduct="G_b0333"/>
        </fbc:geneProductAssociation>
      </reaction>
      <reaction id="R_MCOATA_fwr" name="Malonyl-CoA-ACP transacylase" reversible="false" fast="false" fbc:lowerFluxBound="cobra_0_bound" fbc:upperFluxBound="cobra_default_ub">
        <notes>
          <html xmlns="http://www.w3.org/1999/xhtml">
            <p>original_bigg_ids: [&apos;MCOATA&apos;]</p>
          </html>
        </notes>
        <listOfReactants>
          <speciesReference species="M_ACP_c" stoichiometry="1" constant="true"/>
          <speciesReference species="M_malcoa_c" stoichiometry="1" constant="true"/>
          <speciesReference species="M_usage" stoichiometry="0.00377960710654948" constant="true"/>
        </listOfReactants>
        <listOfProducts>
          <speciesReference species="M_coa_c" stoichiometry="1" constant="true"/>
          <speciesReference species="M_malACP_c" stoichiometry="1" constant="true"/>
        </listOfProducts>
        <fbc:geneProductAssociation>
          <fbc:and>
            <fbc:geneProductRef fbc:geneProduct="G_b1094"/>
            <fbc:geneProductRef fbc:geneProduct="G_b1092"/>
          </fbc:and>
        </fbc:geneProductAssociation>
      </reaction>
      <reaction id="R_MCPST" name="3-mercaptopyruvate sulfurtransferase" reversible="false" fast="false" fbc:lowerFluxBound="cobra_0_bound" fbc:upperFluxBound="cobra_default_ub">
        <notes>
          <html xmlns="http://www.w3.org/1999/xhtml">
            <p>original_bigg_ids: [&apos;MCPST&apos;]</p>
          </html>
        </notes>
        <listOfReactants>
          <speciesReference species="M_cyan_c" stoichiometry="1" constant="true"/>
          <speciesReference species="M_mercppyr_c" stoichiometry="1" constant="true"/>
          <speciesReference species="M_usage" stoichiometry="0.00393545075168903" constant="true"/>
        </listOfReactants>
        <listOfProducts>
          <speciesReference species="M_h_c" stoichiometry="1" constant="true"/>
          <speciesReference species="M_pyr_c" stoichiometry="1" constant="true"/>
          <speciesReference species="M_tcynt_c" stoichiometry="1" constant="true"/>
        </listOfProducts>
        <fbc:geneProductAssociation>
          <fbc:geneProductRef fbc:geneProduct="G_b2521"/>
        </fbc:geneProductAssociation>
      </reaction>
      <reaction id="R_MDH_fwr" name="Malate dehydrogenase" reversible="false" fast="false" fbc:lowerFluxBound="cobra_0_bound" fbc:upperFluxBound="cobra_default_ub">
        <notes>
          <html xmlns="http://www.w3.org/1999/xhtml">
            <p>original_bigg_ids: [&apos;MDH&apos;]</p>
          </html>
        </notes>
        <listOfReactants>
          <speciesReference species="M_mal__L_c" stoichiometry="1" constant="true"/>
          <speciesReference species="M_nad_c" stoichiometry="1" constant="true"/>
          <speciesReference species="M_usage" stoichiometry="0.000101059652210499" constant="true"/>
        </listOfReactants>
        <listOfProducts>
          <speciesReference species="M_h_c" stoichiometry="1" constant="true"/>
          <speciesReference species="M_nadh_c" stoichiometry="1" constant="true"/>
          <speciesReference species="M_oaa_c" stoichiometry="1" constant="true"/>
        </listOfProducts>
        <fbc:geneProductAssociation>
          <fbc:geneProductRef fbc:geneProduct="G_b3236"/>
        </fbc:geneProductAssociation>
      </reaction>
      <reaction id="R_MDH2" name="Malate dehydrogenase (ubiquinone 8 as acceptor)" reversible="false" fast="false" fbc:lowerFluxBound="cobra_0_bound" fbc:upperFluxBound="cobra_default_ub">
        <notes>
          <html xmlns="http://www.w3.org/1999/xhtml">
            <p>original_bigg_ids: [&apos;MDH2&apos;]</p>
          </html>
        </notes>
        <listOfReactants>
          <speciesReference species="M_mal__L_c" stoichiometry="1" constant="true"/>
          <speciesReference species="M_q8_c" stoichiometry="1" constant="true"/>
          <speciesReference species="M_usage" stoichiometry="0.00182710481696871" constant="true"/>
        </listOfReactants>
        <listOfProducts>
          <speciesReference species="M_oaa_c" stoichiometry="1" constant="true"/>
          <speciesReference species="M_q8h2_c" stoichiometry="1" constant="true"/>
        </listOfProducts>
        <fbc:geneProductAssociation>
          <fbc:geneProductRef fbc:geneProduct="G_b2210"/>
        </fbc:geneProductAssociation>
      </reaction>
      <reaction id="R_MDH3" name="Malate dehydrogenase (menaquinone 8 as acceptor)" reversible="false" fast="false" fbc:lowerFluxBound="cobra_0_bound" fbc:upperFluxBound="cobra_default_ub">
        <notes>
          <html xmlns="http://www.w3.org/1999/xhtml">
            <p>original_bigg_ids: [&apos;MDH3&apos;]</p>
          </html>
        </notes>
        <listOfReactants>
          <speciesReference species="M_mal__L_c" stoichiometry="1" constant="true"/>
          <speciesReference species="M_mqn8_c" stoichiometry="1" constant="true"/>
          <speciesReference species="M_usage" stoichiometry="0.00182710481696871" constant="true"/>
        </listOfReactants>
        <listOfProducts>
          <speciesReference species="M_mql8_c" stoichiometry="1" constant="true"/>
          <speciesReference species="M_oaa_c" stoichiometry="1" constant="true"/>
        </listOfProducts>
        <fbc:geneProductAssociation>
          <fbc:geneProductRef fbc:geneProduct="G_b2210"/>
        </fbc:geneProductAssociation>
      </reaction>
      <reaction id="R_ME1" name="Malic enzyme (NAD)" reversible="false" fast="false" fbc:lowerFluxBound="cobra_0_bound" fbc:upperFluxBound="cobra_default_ub">
        <notes>
          <html xmlns="http://www.w3.org/1999/xhtml">
            <p>original_bigg_ids: [&apos;ME1&apos;]</p>
          </html>
        </notes>
        <listOfReactants>
          <speciesReference species="M_mal__L_c" stoichiometry="1" constant="true"/>
          <speciesReference species="M_nad_c" stoichiometry="1" constant="true"/>
          <speciesReference species="M_usage" stoichiometry="0.00237043090088647" constant="true"/>
        </listOfReactants>
        <listOfProducts>
          <speciesReference species="M_co2_c" stoichiometry="1" constant="true"/>
          <speciesReference species="M_nadh_c" stoichiometry="1" constant="true"/>
          <speciesReference species="M_pyr_c" stoichiometry="1" constant="true"/>
        </listOfProducts>
        <fbc:geneProductAssociation>
          <fbc:geneProductRef fbc:geneProduct="G_b1479"/>
        </fbc:geneProductAssociation>
      </reaction>
      <reaction id="R_ME2" name="Malic enzyme (NADP)" reversible="false" fast="false" fbc:lowerFluxBound="cobra_0_bound" fbc:upperFluxBound="cobra_default_ub">
        <notes>
          <html xmlns="http://www.w3.org/1999/xhtml">
            <p>original_bigg_ids: [&apos;ME2&apos;]</p>
          </html>
        </notes>
        <listOfReactants>
          <speciesReference species="M_mal__L_c" stoichiometry="1" constant="true"/>
          <speciesReference species="M_nadp_c" stoichiometry="1" constant="true"/>
          <speciesReference species="M_usage" stoichiometry="0.00105319805330009" constant="true"/>
        </listOfReactants>
        <listOfProducts>
          <speciesReference species="M_co2_c" stoichiometry="1" constant="true"/>
          <speciesReference species="M_nadph_c" stoichiometry="1" constant="true"/>
          <speciesReference species="M_pyr_c" stoichiometry="1" constant="true"/>
        </listOfProducts>
        <fbc:geneProductAssociation>
          <fbc:geneProductRef fbc:geneProduct="G_b2463"/>
        </fbc:geneProductAssociation>
      </reaction>
      <reaction id="R_MECDPS" name="2-C-methyl-D-erythritol 2,4-cyclodiphosphate synthase" reversible="false" fast="false" fbc:lowerFluxBound="cobra_0_bound" fbc:upperFluxBound="cobra_default_ub">
        <notes>
          <html xmlns="http://www.w3.org/1999/xhtml">
            <p>original_bigg_ids: [&apos;MECDPS&apos;]</p>
          </html>
        </notes>
        <listOfReactants>
          <speciesReference species="M_2p4c2me_c" stoichiometry="1" constant="true"/>
          <speciesReference species="M_usage" stoichiometry="0.000585514357822861" constant="true"/>
        </listOfReactants>
        <listOfProducts>
          <speciesReference species="M_2mecdp_c" stoichiometry="1" constant="true"/>
          <speciesReference species="M_cmp_c" stoichiometry="1" constant="true"/>
        </listOfProducts>
        <fbc:geneProductAssociation>
          <fbc:geneProductRef fbc:geneProduct="G_b2746"/>
        </fbc:geneProductAssociation>
      </reaction>
      <reaction id="R_MELIBt2pp" name="Melibiose transport in via symport (periplasm)" reversible="false" fast="false" fbc:lowerFluxBound="cobra_0_bound" fbc:upperFluxBound="cobra_default_ub">
        <notes>
          <html xmlns="http://www.w3.org/1999/xhtml">
            <p>original_bigg_ids: [&apos;MELIBt2pp&apos;]</p>
          </html>
        </notes>
        <listOfReactants>
          <speciesReference species="M_h_p" stoichiometry="1" constant="true"/>
          <speciesReference species="M_melib_p" stoichiometry="1" constant="true"/>
        </listOfReactants>
        <listOfProducts>
          <speciesReference species="M_h_c" stoichiometry="1" constant="true"/>
          <speciesReference species="M_melib_c" stoichiometry="1" constant="true"/>
        </listOfProducts>
        <fbc:geneProductAssociation>
          <fbc:or>
            <fbc:geneProductRef fbc:geneProduct="G_b4120"/>
            <fbc:geneProductRef fbc:geneProduct="G_b0343"/>
          </fbc:or>
        </fbc:geneProductAssociation>
      </reaction>
      <reaction id="R_MELIBt3ipp" name="Melibiose transport in via antiport (periplasm)" reversible="false" fast="false" fbc:lowerFluxBound="cobra_0_bound" fbc:upperFluxBound="cobra_default_ub">
        <notes>
          <html xmlns="http://www.w3.org/1999/xhtml">
            <p>original_bigg_ids: [&apos;MELIBt3ipp&apos;]</p>
          </html>
        </notes>
        <listOfReactants>
          <speciesReference species="M_h_p" stoichiometry="1" constant="true"/>
          <speciesReference species="M_melib_c" stoichiometry="1" constant="true"/>
        </listOfReactants>
        <listOfProducts>
          <speciesReference species="M_h_c" stoichiometry="1" constant="true"/>
          <speciesReference species="M_melib_p" stoichiometry="1" constant="true"/>
        </listOfProducts>
        <fbc:geneProductAssociation>
          <fbc:geneProductRef fbc:geneProduct="G_b1528"/>
        </fbc:geneProductAssociation>
      </reaction>
      <reaction id="R_MELIBtex" name="Melibiose transport via diffusion (extracellular to periplasm)" reversible="true" fast="false" fbc:lowerFluxBound="cobra_default_lb" fbc:upperFluxBound="cobra_default_ub">
        <notes>
          <html xmlns="http://www.w3.org/1999/xhtml">
            <p>original_bigg_ids: [&apos;MELIBtex&apos;]</p>
          </html>
        </notes>
        <listOfReactants>
          <speciesReference species="M_melib_e" stoichiometry="1" constant="true"/>
        </listOfReactants>
        <listOfProducts>
          <speciesReference species="M_melib_p" stoichiometry="1" constant="true"/>
        </listOfProducts>
        <fbc:geneProductAssociation>
          <fbc:or>
            <fbc:geneProductRef fbc:geneProduct="G_b0241"/>
            <fbc:geneProductRef fbc:geneProduct="G_b0929"/>
            <fbc:geneProductRef fbc:geneProduct="G_b1377"/>
            <fbc:geneProductRef fbc:geneProduct="G_b2215"/>
          </fbc:or>
        </fbc:geneProductAssociation>
      </reaction>
      <reaction id="R_MEOHtex" name="Methanol transport via diffusion (extracellular to periplasm)" reversible="true" fast="false" fbc:lowerFluxBound="cobra_default_lb" fbc:upperFluxBound="cobra_default_ub">
        <notes>
          <html xmlns="http://www.w3.org/1999/xhtml">
            <p>original_bigg_ids: [&apos;MEOHtex&apos;]</p>
          </html>
        </notes>
        <listOfReactants>
          <speciesReference species="M_meoh_e" stoichiometry="1" constant="true"/>
        </listOfReactants>
        <listOfProducts>
          <speciesReference species="M_meoh_p" stoichiometry="1" constant="true"/>
        </listOfProducts>
        <fbc:geneProductAssociation>
          <fbc:or>
            <fbc:geneProductRef fbc:geneProduct="G_b0929"/>
            <fbc:geneProductRef fbc:geneProduct="G_b1377"/>
            <fbc:geneProductRef fbc:geneProduct="G_b2215"/>
            <fbc:geneProductRef fbc:geneProduct="G_b0241"/>
          </fbc:or>
        </fbc:geneProductAssociation>
      </reaction>
      <reaction id="R_MEOHtrpp" name="Methanol reversible transport via diffusion (periplasm)" reversible="true" fast="false" fbc:lowerFluxBound="cobra_default_lb" fbc:upperFluxBound="cobra_default_ub">
        <notes>
          <html xmlns="http://www.w3.org/1999/xhtml">
            <p>original_bigg_ids: [&apos;MEOHtrpp&apos;]</p>
          </html>
        </notes>
        <listOfReactants>
          <speciesReference species="M_meoh_p" stoichiometry="1" constant="true"/>
        </listOfReactants>
        <listOfProducts>
          <speciesReference species="M_meoh_c" stoichiometry="1" constant="true"/>
        </listOfProducts>
        <fbc:geneProductAssociation>
          <fbc:geneProductRef fbc:geneProduct="G_s0001"/>
        </fbc:geneProductAssociation>
      </reaction>
      <reaction id="R_MEPCT" name="2-C-methyl-D-erythritol 4-phosphate cytidylyltransferase" reversible="false" fast="false" fbc:lowerFluxBound="cobra_0_bound" fbc:upperFluxBound="cobra_default_ub">
        <notes>
          <html xmlns="http://www.w3.org/1999/xhtml">
            <p>original_bigg_ids: [&apos;MEPCT&apos;]</p>
          </html>
        </notes>
        <listOfReactants>
          <speciesReference species="M_2me4p_c" stoichiometry="1" constant="true"/>
          <speciesReference species="M_ctp_c" stoichiometry="1" constant="true"/>
          <speciesReference species="M_h_c" stoichiometry="1" constant="true"/>
          <speciesReference species="M_usage" stoichiometry="0.00183363202286338" constant="true"/>
        </listOfReactants>
        <listOfProducts>
          <speciesReference species="M_4c2me_c" stoichiometry="1" constant="true"/>
          <speciesReference species="M_ppi_c" stoichiometry="1" constant="true"/>
        </listOfProducts>
        <fbc:geneProductAssociation>
          <fbc:geneProductRef fbc:geneProduct="G_b2747"/>
        </fbc:geneProductAssociation>
      </reaction>
      <reaction id="R_MEPNabcpp" name="Methylpshophonic acid abc transporter" reversible="false" fast="false" fbc:lowerFluxBound="cobra_0_bound" fbc:upperFluxBound="cobra_default_ub">
        <notes>
          <html xmlns="http://www.w3.org/1999/xhtml">
            <p>original_bigg_ids: [&apos;MEPNabcpp&apos;]</p>
          </html>
        </notes>
        <listOfReactants>
          <speciesReference species="M_atp_c" stoichiometry="1" constant="true"/>
          <speciesReference species="M_h2o_c" stoichiometry="1" constant="true"/>
          <speciesReference species="M_mepn_p" stoichiometry="1" constant="true"/>
        </listOfReactants>
        <listOfProducts>
          <speciesReference species="M_adp_c" stoichiometry="1" constant="true"/>
          <speciesReference species="M_h_c" stoichiometry="1" constant="true"/>
          <speciesReference species="M_mepn_c" stoichiometry="1" constant="true"/>
          <speciesReference species="M_pi_c" stoichiometry="1" constant="true"/>
        </listOfProducts>
        <fbc:geneProductAssociation>
          <fbc:and>
            <fbc:geneProductRef fbc:geneProduct="G_b4104"/>
            <fbc:geneProductRef fbc:geneProduct="G_b4105"/>
            <fbc:geneProductRef fbc:geneProduct="G_b4106"/>
          </fbc:and>
        </fbc:geneProductAssociation>
      </reaction>
      <reaction id="R_MEPNtex" name="Methylphosphonic acid transport via diffusion (extracellular to periplasm)" reversible="true" fast="false" fbc:lowerFluxBound="cobra_default_lb" fbc:upperFluxBound="cobra_default_ub">
        <notes>
          <html xmlns="http://www.w3.org/1999/xhtml">
            <p>original_bigg_ids: [&apos;MEPNtex&apos;]</p>
          </html>
        </notes>
        <listOfReactants>
          <speciesReference species="M_mepn_e" stoichiometry="1" constant="true"/>
        </listOfReactants>
        <listOfProducts>
          <speciesReference species="M_mepn_p" stoichiometry="1" constant="true"/>
        </listOfProducts>
        <fbc:geneProductAssociation>
          <fbc:or>
            <fbc:geneProductRef fbc:geneProduct="G_b0929"/>
            <fbc:geneProductRef fbc:geneProduct="G_b0241"/>
            <fbc:geneProductRef fbc:geneProduct="G_b2215"/>
            <fbc:geneProductRef fbc:geneProduct="G_b1377"/>
          </fbc:or>
        </fbc:geneProductAssociation>
      </reaction>
      <reaction id="R_METAT" name="Methionine adenosyltransferase" reversible="false" fast="false" fbc:lowerFluxBound="cobra_0_bound" fbc:upperFluxBound="cobra_default_ub">
        <notes>
          <html xmlns="http://www.w3.org/1999/xhtml">
            <p>original_bigg_ids: [&apos;METAT&apos;]</p>
          </html>
        </notes>
        <listOfReactants>
          <speciesReference species="M_atp_c" stoichiometry="1" constant="true"/>
          <speciesReference species="M_h2o_c" stoichiometry="1" constant="true"/>
          <speciesReference species="M_met__L_c" stoichiometry="1" constant="true"/>
          <speciesReference species="M_usage" stoichiometry="0.00265575626931389" constant="true"/>
        </listOfReactants>
        <listOfProducts>
          <speciesReference species="M_amet_c" stoichiometry="1" constant="true"/>
          <speciesReference species="M_pi_c" stoichiometry="1" constant="true"/>
          <speciesReference species="M_ppi_c" stoichiometry="1" constant="true"/>
        </listOfProducts>
        <fbc:geneProductAssociation>
          <fbc:geneProductRef fbc:geneProduct="G_b2942"/>
        </fbc:geneProductAssociation>
      </reaction>
      <reaction id="R_METDabcpp" name="D-methionine transport via ABC system (periplasm)" reversible="false" fast="false" fbc:lowerFluxBound="cobra_0_bound" fbc:upperFluxBound="cobra_default_ub">
        <notes>
          <html xmlns="http://www.w3.org/1999/xhtml">
            <p>original_bigg_ids: [&apos;METDabcpp&apos;]</p>
          </html>
        </notes>
        <listOfReactants>
          <speciesReference species="M_atp_c" stoichiometry="1" constant="true"/>
          <speciesReference species="M_h2o_c" stoichiometry="1" constant="true"/>
          <speciesReference species="M_met__D_p" stoichiometry="1" constant="true"/>
        </listOfReactants>
        <listOfProducts>
          <speciesReference species="M_adp_c" stoichiometry="1" constant="true"/>
          <speciesReference species="M_h_c" stoichiometry="1" constant="true"/>
          <speciesReference species="M_met__D_c" stoichiometry="1" constant="true"/>
          <speciesReference species="M_pi_c" stoichiometry="1" constant="true"/>
        </listOfProducts>
        <fbc:geneProductAssociation>
          <fbc:and>
            <fbc:geneProductRef fbc:geneProduct="G_b0198"/>
            <fbc:geneProductRef fbc:geneProduct="G_b0199"/>
            <fbc:geneProductRef fbc:geneProduct="G_b0197"/>
          </fbc:and>
        </fbc:geneProductAssociation>
      </reaction>
      <reaction id="R_METDtex" name="D-methionine transport via diffusion (extracellular to periplasm)" reversible="true" fast="false" fbc:lowerFluxBound="cobra_default_lb" fbc:upperFluxBound="cobra_default_ub">
        <notes>
          <html xmlns="http://www.w3.org/1999/xhtml">
            <p>original_bigg_ids: [&apos;METDtex&apos;]</p>
          </html>
        </notes>
        <listOfReactants>
          <speciesReference species="M_met__D_e" stoichiometry="1" constant="true"/>
        </listOfReactants>
        <listOfProducts>
          <speciesReference species="M_met__D_p" stoichiometry="1" constant="true"/>
        </listOfProducts>
        <fbc:geneProductAssociation>
          <fbc:or>
            <fbc:geneProductRef fbc:geneProduct="G_b0241"/>
            <fbc:geneProductRef fbc:geneProduct="G_b0929"/>
            <fbc:geneProductRef fbc:geneProduct="G_b1377"/>
            <fbc:geneProductRef fbc:geneProduct="G_b2215"/>
          </fbc:or>
        </fbc:geneProductAssociation>
      </reaction>
      <reaction id="R_METGLCUR" name="1-O-Methyl-Beta-D-glucuronidase" reversible="false" fast="false" fbc:lowerFluxBound="cobra_0_bound" fbc:upperFluxBound="cobra_default_ub">
        <notes>
          <html xmlns="http://www.w3.org/1999/xhtml">
            <p>original_bigg_ids: [&apos;METGLCUR&apos;]</p>
          </html>
        </notes>
        <listOfReactants>
          <speciesReference species="M_h2o_c" stoichiometry="1" constant="true"/>
          <speciesReference species="M_metglcur_c" stoichiometry="1" constant="true"/>
          <speciesReference species="M_usage" stoichiometry="0.000402102114844185" constant="true"/>
        </listOfReactants>
        <listOfProducts>
          <speciesReference species="M_glcur_c" stoichiometry="1" constant="true"/>
          <speciesReference species="M_meoh_c" stoichiometry="1" constant="true"/>
        </listOfProducts>
        <fbc:geneProductAssociation>
          <fbc:geneProductRef fbc:geneProduct="G_b1617"/>
        </fbc:geneProductAssociation>
      </reaction>
      <reaction id="R_METGLCURt2pp" name="1-O-methyl-Beta-D-glucuronate transport via proton symport (periplasm)" reversible="false" fast="false" fbc:lowerFluxBound="cobra_0_bound" fbc:upperFluxBound="cobra_default_ub">
        <notes>
          <html xmlns="http://www.w3.org/1999/xhtml">
            <p>original_bigg_ids: [&apos;METGLCURt2pp&apos;]</p>
          </html>
        </notes>
        <listOfReactants>
          <speciesReference species="M_h_p" stoichiometry="1" constant="true"/>
          <speciesReference species="M_metglcur_p" stoichiometry="1" constant="true"/>
        </listOfReactants>
        <listOfProducts>
          <speciesReference species="M_h_c" stoichiometry="1" constant="true"/>
          <speciesReference species="M_metglcur_c" stoichiometry="1" constant="true"/>
        </listOfProducts>
        <fbc:geneProductAssociation>
          <fbc:geneProductRef fbc:geneProduct="G_b1616"/>
        </fbc:geneProductAssociation>
      </reaction>
      <reaction id="R_METGLCURtex" name="1-O-methyl-Beta-D-glucuronate via diffusion (extracellular)" reversible="true" fast="false" fbc:lowerFluxBound="cobra_default_lb" fbc:upperFluxBound="cobra_default_ub">
        <notes>
          <html xmlns="http://www.w3.org/1999/xhtml">
            <p>original_bigg_ids: [&apos;METGLCURtex&apos;]</p>
          </html>
        </notes>
        <listOfReactants>
          <speciesReference species="M_metglcur_e" stoichiometry="1" constant="true"/>
        </listOfReactants>
        <listOfProducts>
          <speciesReference species="M_metglcur_p" stoichiometry="1" constant="true"/>
        </listOfProducts>
        <fbc:geneProductAssociation>
          <fbc:or>
            <fbc:geneProductRef fbc:geneProduct="G_b1377"/>
            <fbc:geneProductRef fbc:geneProduct="G_b0241"/>
            <fbc:geneProductRef fbc:geneProduct="G_b2215"/>
            <fbc:geneProductRef fbc:geneProduct="G_b0929"/>
          </fbc:or>
        </fbc:geneProductAssociation>
      </reaction>
      <reaction id="R_METNA_fwr" name="L-amino acid N-acyltransferase" reversible="false" fast="false" fbc:lowerFluxBound="cobra_0_bound" fbc:upperFluxBound="cobra_default_ub">
        <notes>
          <html xmlns="http://www.w3.org/1999/xhtml">
            <p>original_bigg_ids: [&apos;METNA&apos;]</p>
          </html>
        </notes>
        <listOfReactants>
          <speciesReference species="M_accoa_c" stoichiometry="1" constant="true"/>
          <speciesReference species="M_met__L_c" stoichiometry="1" constant="true"/>
          <speciesReference species="M_usage" stoichiometry="0.00252404502777618" constant="true"/>
        </listOfReactants>
        <listOfProducts>
          <speciesReference species="M_acmet_c" stoichiometry="1" constant="true"/>
          <speciesReference species="M_coa_c" stoichiometry="1" constant="true"/>
          <speciesReference species="M_h_c" stoichiometry="1" constant="true"/>
        </listOfProducts>
        <fbc:geneProductAssociation>
          <fbc:geneProductRef fbc:geneProduct="G_b1448"/>
        </fbc:geneProductAssociation>
      </reaction>
      <reaction id="R_METOX1s" name="Methionine oxidation (spontaneous)" reversible="false" fast="false" fbc:lowerFluxBound="cobra_0_bound" fbc:upperFluxBound="cobra_default_ub">
        <notes>
          <html xmlns="http://www.w3.org/1999/xhtml">
            <p>original_bigg_ids: [&apos;METOX1s&apos;]</p>
          </html>
        </notes>
        <listOfReactants>
          <speciesReference species="M_h2o2_c" stoichiometry="1" constant="true"/>
          <speciesReference species="M_met__L_c" stoichiometry="1" constant="true"/>
          <speciesReference species="M_usage" stoichiometry="0.00527694362140718" constant="true"/>
        </listOfReactants>
        <listOfProducts>
          <speciesReference species="M_h2o_c" stoichiometry="1" constant="true"/>
          <speciesReference species="M_metsox_S__L_c" stoichiometry="1" constant="true"/>
        </listOfProducts>
        <fbc:geneProductAssociation>
          <fbc:geneProductRef fbc:geneProduct="G_s0001"/>
        </fbc:geneProductAssociation>
      </reaction>
      <reaction id="R_METOX2s" name="Methionine oxidation 2 (spontaneous)" reversible="false" fast="false" fbc:lowerFluxBound="cobra_0_bound" fbc:upperFluxBound="cobra_default_ub">
        <notes>
          <html xmlns="http://www.w3.org/1999/xhtml">
            <p>original_bigg_ids: [&apos;METOX2s&apos;]</p>
          </html>
        </notes>
        <listOfReactants>
          <speciesReference species="M_h2o2_c" stoichiometry="1" constant="true"/>
          <speciesReference species="M_met__L_c" stoichiometry="1" constant="true"/>
          <speciesReference species="M_usage" stoichiometry="0.00527694362140718" constant="true"/>
        </listOfReactants>
        <listOfProducts>
          <speciesReference species="M_h2o_c" stoichiometry="1" constant="true"/>
          <speciesReference species="M_metsox_R__L_c" stoichiometry="1" constant="true"/>
        </listOfProducts>
        <fbc:geneProductAssociation>
          <fbc:geneProductRef fbc:geneProduct="G_s0001"/>
        </fbc:geneProductAssociation>
      </reaction>
      <reaction id="R_METSOX1abcpp" name="L-methionine S-oxide transport via ABC system (periplasm)" reversible="false" fast="false" fbc:lowerFluxBound="cobra_0_bound" fbc:upperFluxBound="cobra_default_ub">
        <notes>
          <html xmlns="http://www.w3.org/1999/xhtml">
            <p>original_bigg_ids: [&apos;METSOX1abcpp&apos;]</p>
          </html>
        </notes>
        <listOfReactants>
          <speciesReference species="M_atp_c" stoichiometry="1" constant="true"/>
          <speciesReference species="M_h2o_c" stoichiometry="1" constant="true"/>
          <speciesReference species="M_metsox_S__L_p" stoichiometry="1" constant="true"/>
        </listOfReactants>
        <listOfProducts>
          <speciesReference species="M_adp_c" stoichiometry="1" constant="true"/>
          <speciesReference species="M_h_c" stoichiometry="1" constant="true"/>
          <speciesReference species="M_metsox_S__L_c" stoichiometry="1" constant="true"/>
          <speciesReference species="M_pi_c" stoichiometry="1" constant="true"/>
        </listOfProducts>
      </reaction>
      <reaction id="R_METSOX1tex" name="L-methionine S-oxide diffusion (extracellular)" reversible="true" fast="false" fbc:lowerFluxBound="cobra_default_lb" fbc:upperFluxBound="cobra_default_ub">
        <notes>
          <html xmlns="http://www.w3.org/1999/xhtml">
            <p>original_bigg_ids: [&apos;METSOX1tex&apos;]</p>
          </html>
        </notes>
        <listOfReactants>
          <speciesReference species="M_metsox_S__L_e" stoichiometry="1" constant="true"/>
        </listOfReactants>
        <listOfProducts>
          <speciesReference species="M_metsox_S__L_p" stoichiometry="1" constant="true"/>
        </listOfProducts>
        <fbc:geneProductAssociation>
          <fbc:or>
            <fbc:geneProductRef fbc:geneProduct="G_b0241"/>
            <fbc:geneProductRef fbc:geneProduct="G_b0929"/>
            <fbc:geneProductRef fbc:geneProduct="G_b1377"/>
            <fbc:geneProductRef fbc:geneProduct="G_b2215"/>
          </fbc:or>
        </fbc:geneProductAssociation>
      </reaction>
      <reaction id="R_METSOX2abcpp" name="L-methionine R-oxide transport via ABC system (periplasm)" reversible="false" fast="false" fbc:lowerFluxBound="cobra_0_bound" fbc:upperFluxBound="cobra_default_ub">
        <notes>
          <html xmlns="http://www.w3.org/1999/xhtml">
            <p>original_bigg_ids: [&apos;METSOX2abcpp&apos;]</p>
          </html>
        </notes>
        <listOfReactants>
          <speciesReference species="M_atp_c" stoichiometry="1" constant="true"/>
          <speciesReference species="M_h2o_c" stoichiometry="1" constant="true"/>
          <speciesReference species="M_metsox_R__L_p" stoichiometry="1" constant="true"/>
        </listOfReactants>
        <listOfProducts>
          <speciesReference species="M_adp_c" stoichiometry="1" constant="true"/>
          <speciesReference species="M_h_c" stoichiometry="1" constant="true"/>
          <speciesReference species="M_metsox_R__L_c" stoichiometry="1" constant="true"/>
          <speciesReference species="M_pi_c" stoichiometry="1" constant="true"/>
        </listOfProducts>
      </reaction>
      <reaction id="R_METSOX2tex" name="L-methionine R-oxide diffusion (extracellular)" reversible="true" fast="false" fbc:lowerFluxBound="cobra_default_lb" fbc:upperFluxBound="cobra_default_ub">
        <notes>
          <html xmlns="http://www.w3.org/1999/xhtml">
            <p>original_bigg_ids: [&apos;METSOX2tex&apos;]</p>
          </html>
        </notes>
        <listOfReactants>
          <speciesReference species="M_metsox_R__L_e" stoichiometry="1" constant="true"/>
        </listOfReactants>
        <listOfProducts>
          <speciesReference species="M_metsox_R__L_p" stoichiometry="1" constant="true"/>
        </listOfProducts>
        <fbc:geneProductAssociation>
          <fbc:or>
            <fbc:geneProductRef fbc:geneProduct="G_b0241"/>
            <fbc:geneProductRef fbc:geneProduct="G_b0929"/>
            <fbc:geneProductRef fbc:geneProduct="G_b1377"/>
            <fbc:geneProductRef fbc:geneProduct="G_b2215"/>
          </fbc:or>
        </fbc:geneProductAssociation>
      </reaction>
      <reaction id="R_METabcpp" name="L-methionine transport via ABC system (periplasm)" reversible="false" fast="false" fbc:lowerFluxBound="cobra_0_bound" fbc:upperFluxBound="cobra_default_ub">
        <notes>
          <html xmlns="http://www.w3.org/1999/xhtml">
            <p>original_bigg_ids: [&apos;METabcpp&apos;]</p>
          </html>
        </notes>
        <listOfReactants>
          <speciesReference species="M_atp_c" stoichiometry="1" constant="true"/>
          <speciesReference species="M_h2o_c" stoichiometry="1" constant="true"/>
          <speciesReference species="M_met__L_p" stoichiometry="1" constant="true"/>
        </listOfReactants>
        <listOfProducts>
          <speciesReference species="M_adp_c" stoichiometry="1" constant="true"/>
          <speciesReference species="M_h_c" stoichiometry="1" constant="true"/>
          <speciesReference species="M_met__L_c" stoichiometry="1" constant="true"/>
          <speciesReference species="M_pi_c" stoichiometry="1" constant="true"/>
        </listOfProducts>
        <fbc:geneProductAssociation>
          <fbc:and>
            <fbc:geneProductRef fbc:geneProduct="G_b0198"/>
            <fbc:geneProductRef fbc:geneProduct="G_b0197"/>
            <fbc:geneProductRef fbc:geneProduct="G_b0199"/>
          </fbc:and>
        </fbc:geneProductAssociation>
      </reaction>
      <reaction id="R_METt3pp" name="L-methionine tranport out via proton antiport (periplasm)" reversible="false" fast="false" fbc:lowerFluxBound="cobra_0_bound" fbc:upperFluxBound="cobra_default_ub">
        <notes>
          <html xmlns="http://www.w3.org/1999/xhtml">
            <p>original_bigg_ids: [&apos;METt3pp&apos;]</p>
          </html>
        </notes>
        <listOfReactants>
          <speciesReference species="M_h_p" stoichiometry="1" constant="true"/>
          <speciesReference species="M_met__L_c" stoichiometry="1" constant="true"/>
        </listOfReactants>
        <listOfProducts>
          <speciesReference species="M_h_c" stoichiometry="1" constant="true"/>
          <speciesReference species="M_met__L_p" stoichiometry="1" constant="true"/>
        </listOfProducts>
        <fbc:geneProductAssociation>
          <fbc:or>
            <fbc:geneProductRef fbc:geneProduct="G_b1798"/>
            <fbc:geneProductRef fbc:geneProduct="G_b4141"/>
          </fbc:or>
        </fbc:geneProductAssociation>
      </reaction>
      <reaction id="R_METtex" name="L-methionine transport via diffusion (extracellular to periplasm)" reversible="true" fast="false" fbc:lowerFluxBound="cobra_default_lb" fbc:upperFluxBound="cobra_default_ub">
        <notes>
          <html xmlns="http://www.w3.org/1999/xhtml">
            <p>original_bigg_ids: [&apos;METtex&apos;]</p>
          </html>
        </notes>
        <listOfReactants>
          <speciesReference species="M_met__L_e" stoichiometry="1" constant="true"/>
        </listOfReactants>
        <listOfProducts>
          <speciesReference species="M_met__L_p" stoichiometry="1" constant="true"/>
        </listOfProducts>
        <fbc:geneProductAssociation>
          <fbc:or>
            <fbc:geneProductRef fbc:geneProduct="G_b0241"/>
            <fbc:geneProductRef fbc:geneProduct="G_b0929"/>
            <fbc:geneProductRef fbc:geneProduct="G_b1377"/>
            <fbc:geneProductRef fbc:geneProduct="G_b2215"/>
          </fbc:or>
        </fbc:geneProductAssociation>
      </reaction>
      <reaction id="R_MG2t3_2pp" name="Magnesium (Mg+2) transport in/out via proton antiport (periplasm)" reversible="true" fast="false" fbc:lowerFluxBound="cobra_default_lb" fbc:upperFluxBound="cobra_default_ub">
        <notes>
          <html xmlns="http://www.w3.org/1999/xhtml">
            <p>original_bigg_ids: [&apos;MG2t3_2pp&apos;]</p>
          </html>
        </notes>
        <listOfReactants>
          <speciesReference species="M_h_c" stoichiometry="2" constant="true"/>
          <speciesReference species="M_mg2_p" stoichiometry="1" constant="true"/>
        </listOfReactants>
        <listOfProducts>
          <speciesReference species="M_h_p" stoichiometry="2" constant="true"/>
          <speciesReference species="M_mg2_c" stoichiometry="1" constant="true"/>
        </listOfProducts>
      </reaction>
      <reaction id="R_MG2tex" name="Magnesium (Mg+2) transport via diffusion (extracellular to periplasm)" reversible="true" fast="false" fbc:lowerFluxBound="cobra_default_lb" fbc:upperFluxBound="cobra_default_ub">
        <notes>
          <html xmlns="http://www.w3.org/1999/xhtml">
            <p>original_bigg_ids: [&apos;MG2tex&apos;]</p>
          </html>
        </notes>
        <listOfReactants>
          <speciesReference species="M_mg2_e" stoichiometry="1" constant="true"/>
        </listOfReactants>
        <listOfProducts>
          <speciesReference species="M_mg2_p" stoichiometry="1" constant="true"/>
        </listOfProducts>
        <fbc:geneProductAssociation>
          <fbc:or>
            <fbc:geneProductRef fbc:geneProduct="G_b0241"/>
            <fbc:geneProductRef fbc:geneProduct="G_b0929"/>
            <fbc:geneProductRef fbc:geneProduct="G_b1377"/>
            <fbc:geneProductRef fbc:geneProduct="G_b2215"/>
          </fbc:or>
        </fbc:geneProductAssociation>
      </reaction>
      <reaction id="R_MG2tpp" name="Magnesium (+2) transport in via diffusion" reversible="false" fast="false" fbc:lowerFluxBound="cobra_0_bound" fbc:upperFluxBound="cobra_default_ub">
        <notes>
          <html xmlns="http://www.w3.org/1999/xhtml">
            <p>original_bigg_ids: [&apos;MG2tpp&apos;]</p>
          </html>
        </notes>
        <listOfReactants>
          <speciesReference species="M_mg2_p" stoichiometry="1" constant="true"/>
        </listOfReactants>
        <listOfProducts>
          <speciesReference species="M_mg2_c" stoichiometry="1" constant="true"/>
        </listOfProducts>
        <fbc:geneProductAssociation>
          <fbc:geneProductRef fbc:geneProduct="G_b3816"/>
        </fbc:geneProductAssociation>
      </reaction>
      <reaction id="R_MG2uabcpp" name="Magnesium (Mg+2) ABC transporter (ubtake, periplasm)" reversible="false" fast="false" fbc:lowerFluxBound="cobra_0_bound" fbc:upperFluxBound="cobra_default_ub">
        <notes>
          <html xmlns="http://www.w3.org/1999/xhtml">
            <p>original_bigg_ids: [&apos;MG2uabcpp&apos;]</p>
          </html>
        </notes>
        <listOfReactants>
          <speciesReference species="M_atp_c" stoichiometry="1" constant="true"/>
          <speciesReference species="M_h2o_c" stoichiometry="1" constant="true"/>
          <speciesReference species="M_mg2_p" stoichiometry="1" constant="true"/>
        </listOfReactants>
        <listOfProducts>
          <speciesReference species="M_adp_c" stoichiometry="1" constant="true"/>
          <speciesReference species="M_h_c" stoichiometry="1" constant="true"/>
          <speciesReference species="M_mg2_c" stoichiometry="1" constant="true"/>
          <speciesReference species="M_pi_c" stoichiometry="1" constant="true"/>
        </listOfProducts>
        <fbc:geneProductAssociation>
          <fbc:geneProductRef fbc:geneProduct="G_b4242"/>
        </fbc:geneProductAssociation>
      </reaction>
      <reaction id="R_MGSA" name="Methylglyoxal synthase" reversible="false" fast="false" fbc:lowerFluxBound="cobra_0_bound" fbc:upperFluxBound="cobra_default_ub">
        <notes>
          <html xmlns="http://www.w3.org/1999/xhtml">
            <p>original_bigg_ids: [&apos;MGSA&apos;]</p>
          </html>
        </notes>
        <listOfReactants>
          <speciesReference species="M_dhap_c" stoichiometry="1" constant="true"/>
          <speciesReference species="M_usage" stoichiometry="0.00215155514664659" constant="true"/>
        </listOfReactants>
        <listOfProducts>
          <speciesReference species="M_mthgxl_c" stoichiometry="1" constant="true"/>
          <speciesReference species="M_pi_c" stoichiometry="1" constant="true"/>
        </listOfProducts>
        <fbc:geneProductAssociation>
          <fbc:geneProductRef fbc:geneProduct="G_b0963"/>
        </fbc:geneProductAssociation>
      </reaction>
      <reaction id="R_MI1PP" name="Myo-inositol 1-phosphatase" reversible="false" fast="false" fbc:lowerFluxBound="cobra_0_bound" fbc:upperFluxBound="cobra_default_ub">
        <notes>
          <html xmlns="http://www.w3.org/1999/xhtml">
            <p>original_bigg_ids: [&apos;MI1PP&apos;]</p>
          </html>
        </notes>
        <listOfReactants>
          <speciesReference species="M_h2o_c" stoichiometry="1" constant="true"/>
          <speciesReference species="M_mi1p__D_c" stoichiometry="1" constant="true"/>
          <speciesReference species="M_usage" stoichiometry="0.00351344521892262" constant="true"/>
        </listOfReactants>
        <listOfProducts>
          <speciesReference species="M_inost_c" stoichiometry="1" constant="true"/>
          <speciesReference species="M_pi_c" stoichiometry="1" constant="true"/>
        </listOfProducts>
        <fbc:geneProductAssociation>
          <fbc:geneProductRef fbc:geneProduct="G_b2533"/>
        </fbc:geneProductAssociation>
      </reaction>
      <reaction id="R_MICITDr_fwr" name="2-methylisocitrate dehydratase" reversible="false" fast="false" fbc:lowerFluxBound="cobra_0_bound" fbc:upperFluxBound="cobra_default_ub">
        <notes>
          <html xmlns="http://www.w3.org/1999/xhtml">
            <p>original_bigg_ids: [&apos;MICITDr&apos;]</p>
          </html>
        </notes>
        <listOfReactants>
          <speciesReference species="M_2mcacn_c" stoichiometry="1" constant="true"/>
          <speciesReference species="M_h2o_c" stoichiometry="1" constant="true"/>
          <speciesReference species="M_usage" stoichiometry="0.00533341948179966" constant="true"/>
        </listOfReactants>
        <listOfProducts>
          <speciesReference species="M_micit_c" stoichiometry="1" constant="true"/>
        </listOfProducts>
        <fbc:geneProductAssociation>
          <fbc:geneProductRef fbc:geneProduct="G_b0118"/>
        </fbc:geneProductAssociation>
      </reaction>
      <reaction id="R_MINCYCtex" name="Minocycline transport via diffusion (extracellular to periplasm)" reversible="true" fast="false" fbc:lowerFluxBound="cobra_default_lb" fbc:upperFluxBound="cobra_default_ub">
        <notes>
          <html xmlns="http://www.w3.org/1999/xhtml">
            <p>original_bigg_ids: [&apos;MINCYCtex&apos;]</p>
          </html>
        </notes>
        <listOfReactants>
          <speciesReference species="M_mincyc_e" stoichiometry="1" constant="true"/>
        </listOfReactants>
        <listOfProducts>
          <speciesReference species="M_mincyc_p" stoichiometry="1" constant="true"/>
        </listOfProducts>
        <fbc:geneProductAssociation>
          <fbc:or>
            <fbc:geneProductRef fbc:geneProduct="G_b1377"/>
            <fbc:geneProductRef fbc:geneProduct="G_b0241"/>
            <fbc:geneProductRef fbc:geneProduct="G_b0929"/>
            <fbc:geneProductRef fbc:geneProduct="G_b2215"/>
          </fbc:or>
        </fbc:geneProductAssociation>
      </reaction>
      <reaction id="R_MINCYCtpp" name="Minocycline transport via TolC system" reversible="false" fast="false" fbc:lowerFluxBound="cobra_0_bound" fbc:upperFluxBound="cobra_default_ub">
        <notes>
          <html xmlns="http://www.w3.org/1999/xhtml">
            <p>original_bigg_ids: [&apos;MINCYCtpp&apos;]</p>
          </html>
        </notes>
        <listOfReactants>
          <speciesReference species="M_h_p" stoichiometry="1" constant="true"/>
          <speciesReference species="M_mincyc_p" stoichiometry="1" constant="true"/>
        </listOfReactants>
        <listOfProducts>
          <speciesReference species="M_h_c" stoichiometry="1" constant="true"/>
          <speciesReference species="M_mincyc_e" stoichiometry="1" constant="true"/>
        </listOfProducts>
        <fbc:geneProductAssociation>
          <fbc:or>
            <fbc:and>
              <fbc:geneProductRef fbc:geneProduct="G_b0463"/>
              <fbc:geneProductRef fbc:geneProduct="G_b3035"/>
              <fbc:geneProductRef fbc:geneProduct="G_b2470"/>
            </fbc:and>
            <fbc:and>
              <fbc:geneProductRef fbc:geneProduct="G_b0463"/>
              <fbc:geneProductRef fbc:geneProduct="G_b3035"/>
              <fbc:geneProductRef fbc:geneProduct="G_b0462"/>
            </fbc:and>
          </fbc:or>
        </fbc:geneProductAssociation>
      </reaction>
      <reaction id="R_MINOHPtexi" name="Myo-inositol phosphate transport via diffusion (extracellular to periplasm)" reversible="false" fast="false" fbc:lowerFluxBound="cobra_0_bound" fbc:upperFluxBound="cobra_default_ub">
        <notes>
          <html xmlns="http://www.w3.org/1999/xhtml">
            <p>original_bigg_ids: [&apos;MINOHPtexi&apos;]</p>
          </html>
        </notes>
        <listOfReactants>
          <speciesReference species="M_minohp_e" stoichiometry="1" constant="true"/>
        </listOfReactants>
        <listOfProducts>
          <speciesReference species="M_minohp_p" stoichiometry="1" constant="true"/>
        </listOfProducts>
      </reaction>
      <reaction id="R_MLDEP1pp" name="Murein L,D-endopeptidase (murein3px3p) (periplasm)" reversible="false" fast="false" fbc:lowerFluxBound="cobra_0_bound" fbc:upperFluxBound="cobra_default_ub">
        <notes>
          <html xmlns="http://www.w3.org/1999/xhtml">
            <p>original_bigg_ids: [&apos;MLDEP1pp&apos;]</p>
          </html>
        </notes>
        <listOfReactants>
          <speciesReference species="M_h2o_p" stoichiometry="1" constant="true"/>
          <speciesReference species="M_murein3px3p_p" stoichiometry="1" constant="true"/>
          <speciesReference species="M_usage" stoichiometry="0.00136725546133714" constant="true"/>
        </listOfReactants>
        <listOfProducts>
          <speciesReference species="M_murein3p3p_p" stoichiometry="1" constant="true"/>
        </listOfProducts>
        <fbc:geneProductAssociation>
          <fbc:geneProductRef fbc:geneProduct="G_b2328"/>
        </fbc:geneProductAssociation>
      </reaction>
      <reaction id="R_MLDEP2pp" name="Murein L,D-endopeptidase (murein5px3p) (periplasm)" reversible="false" fast="false" fbc:lowerFluxBound="cobra_0_bound" fbc:upperFluxBound="cobra_default_ub">
        <notes>
          <html xmlns="http://www.w3.org/1999/xhtml">
            <p>original_bigg_ids: [&apos;MLDEP2pp&apos;]</p>
          </html>
        </notes>
        <listOfReactants>
          <speciesReference species="M_h2o_p" stoichiometry="1" constant="true"/>
          <speciesReference species="M_murein5px3p_p" stoichiometry="1" constant="true"/>
          <speciesReference species="M_usage" stoichiometry="0.00527694362140718" constant="true"/>
        </listOfReactants>
        <listOfProducts>
          <speciesReference species="M_murein5p3p_p" stoichiometry="1" constant="true"/>
        </listOfProducts>
        <fbc:geneProductAssociation>
          <fbc:geneProductRef fbc:geneProduct="G_b2328"/>
        </fbc:geneProductAssociation>
      </reaction>
      <reaction id="R_MLTG1" name="Maltodextrin glucosidase (maltotriose)" reversible="false" fast="false" fbc:lowerFluxBound="cobra_0_bound" fbc:upperFluxBound="cobra_default_ub">
        <notes>
          <html xmlns="http://www.w3.org/1999/xhtml">
            <p>original_bigg_ids: [&apos;MLTG1&apos;]</p>
          </html>
        </notes>
        <listOfReactants>
          <speciesReference species="M_h2o_c" stoichiometry="1" constant="true"/>
          <speciesReference species="M_malttr_c" stoichiometry="1" constant="true"/>
          <speciesReference species="M_usage" stoichiometry="0.00291502282358533" constant="true"/>
        </listOfReactants>
        <listOfProducts>
          <speciesReference species="M_glc__D_c" stoichiometry="1" constant="true"/>
          <speciesReference species="M_malt_c" stoichiometry="1" constant="true"/>
        </listOfProducts>
        <fbc:geneProductAssociation>
          <fbc:geneProductRef fbc:geneProduct="G_b0403"/>
        </fbc:geneProductAssociation>
      </reaction>
      <reaction id="R_MLTG2" name="Maltodextrin glucosidase (maltotetraose)" reversible="false" fast="false" fbc:lowerFluxBound="cobra_0_bound" fbc:upperFluxBound="cobra_default_ub">
        <notes>
          <html xmlns="http://www.w3.org/1999/xhtml">
            <p>original_bigg_ids: [&apos;MLTG2&apos;]</p>
          </html>
        </notes>
        <listOfReactants>
          <speciesReference species="M_h2o_c" stoichiometry="1" constant="true"/>
          <speciesReference species="M_maltttr_c" stoichiometry="1" constant="true"/>
          <speciesReference species="M_usage" stoichiometry="0.00169953506131389" constant="true"/>
        </listOfReactants>
        <listOfProducts>
          <speciesReference species="M_glc__D_c" stoichiometry="1" constant="true"/>
          <speciesReference species="M_malttr_c" stoichiometry="1" constant="true"/>
        </listOfProducts>
        <fbc:geneProductAssociation>
          <fbc:geneProductRef fbc:geneProduct="G_b0403"/>
        </fbc:geneProductAssociation>
      </reaction>
      <reaction id="R_MLTG3" name="Maltodextrin glucosidase (maltopentaose)" reversible="false" fast="false" fbc:lowerFluxBound="cobra_0_bound" fbc:upperFluxBound="cobra_default_ub">
        <notes>
          <html xmlns="http://www.w3.org/1999/xhtml">
            <p>original_bigg_ids: [&apos;MLTG3&apos;]</p>
          </html>
        </notes>
        <listOfReactants>
          <speciesReference species="M_h2o_c" stoichiometry="1" constant="true"/>
          <speciesReference species="M_maltpt_c" stoichiometry="1" constant="true"/>
          <speciesReference species="M_usage" stoichiometry="0.00177309845669215" constant="true"/>
        </listOfReactants>
        <listOfProducts>
          <speciesReference species="M_glc__D_c" stoichiometry="1" constant="true"/>
          <speciesReference species="M_maltttr_c" stoichiometry="1" constant="true"/>
        </listOfProducts>
        <fbc:geneProductAssociation>
          <fbc:geneProductRef fbc:geneProduct="G_b0403"/>
        </fbc:geneProductAssociation>
      </reaction>
      <reaction id="R_MLTG4" name="Maltodextrin glucosidase (maltohexaose)" reversible="false" fast="false" fbc:lowerFluxBound="cobra_0_bound" fbc:upperFluxBound="cobra_default_ub">
        <notes>
          <html xmlns="http://www.w3.org/1999/xhtml">
            <p>original_bigg_ids: [&apos;MLTG4&apos;]</p>
          </html>
        </notes>
        <listOfReactants>
          <speciesReference species="M_h2o_c" stoichiometry="1" constant="true"/>
          <speciesReference species="M_malthx_c" stoichiometry="1" constant="true"/>
          <speciesReference species="M_usage" stoichiometry="0.0016016165991621" constant="true"/>
        </listOfReactants>
        <listOfProducts>
          <speciesReference species="M_glc__D_c" stoichiometry="1" constant="true"/>
          <speciesReference species="M_maltpt_c" stoichiometry="1" constant="true"/>
        </listOfProducts>
        <fbc:geneProductAssociation>
          <fbc:geneProductRef fbc:geneProduct="G_b0403"/>
        </fbc:geneProductAssociation>
      </reaction>
      <reaction id="R_MLTG5" name="Maltodextrin glucosidase (maltoheptaose)" reversible="false" fast="false" fbc:lowerFluxBound="cobra_0_bound" fbc:upperFluxBound="cobra_default_ub">
        <notes>
          <html xmlns="http://www.w3.org/1999/xhtml">
            <p>original_bigg_ids: [&apos;MLTG5&apos;]</p>
          </html>
        </notes>
        <listOfReactants>
          <speciesReference species="M_h2o_c" stoichiometry="1" constant="true"/>
          <speciesReference species="M_malthp_c" stoichiometry="1" constant="true"/>
          <speciesReference species="M_usage" stoichiometry="0.00205773925100484" constant="true"/>
        </listOfReactants>
        <listOfProducts>
          <speciesReference species="M_glc__D_c" stoichiometry="1" constant="true"/>
          <speciesReference species="M_malthx_c" stoichiometry="1" constant="true"/>
        </listOfProducts>
        <fbc:geneProductAssociation>
          <fbc:geneProductRef fbc:geneProduct="G_b0403"/>
        </fbc:geneProductAssociation>
      </reaction>
      <reaction id="R_MLTP1_fwr" name="Maltodextrin phosphorylase (maltopentaose)" reversible="false" fast="false" fbc:lowerFluxBound="cobra_0_bound" fbc:upperFluxBound="cobra_default_ub">
        <notes>
          <html xmlns="http://www.w3.org/1999/xhtml">
            <p>original_bigg_ids: [&apos;MLTP1&apos;]</p>
          </html>
        </notes>
        <listOfReactants>
          <speciesReference species="M_maltpt_c" stoichiometry="1" constant="true"/>
          <speciesReference species="M_pi_c" stoichiometry="1" constant="true"/>
          <speciesReference species="M_usage" stoichiometry="0.00307964260507639" constant="true"/>
        </listOfReactants>
        <listOfProducts>
          <speciesReference species="M_g1p_c" stoichiometry="1" constant="true"/>
          <speciesReference species="M_maltttr_c" stoichiometry="1" constant="true"/>
        </listOfProducts>
        <fbc:geneProductAssociation>
          <fbc:geneProductRef fbc:geneProduct="G_b3417"/>
        </fbc:geneProductAssociation>
      </reaction>
      <reaction id="R_MLTP2_fwr" name="Maltodextrin phosphorylase (maltohexaose)" reversible="false" fast="false" fbc:lowerFluxBound="cobra_0_bound" fbc:upperFluxBound="cobra_default_ub">
        <notes>
          <html xmlns="http://www.w3.org/1999/xhtml">
            <p>original_bigg_ids: [&apos;MLTP2&apos;]</p>
          </html>
        </notes>
        <listOfReactants>
          <speciesReference species="M_malthx_c" stoichiometry="1" constant="true"/>
          <speciesReference species="M_pi_c" stoichiometry="1" constant="true"/>
          <speciesReference species="M_usage" stoichiometry="0.00192902300067449" constant="true"/>
        </listOfReactants>
        <listOfProducts>
          <speciesReference species="M_g1p_c" stoichiometry="1" constant="true"/>
          <speciesReference species="M_maltpt_c" stoichiometry="1" constant="true"/>
        </listOfProducts>
        <fbc:geneProductAssociation>
          <fbc:geneProductRef fbc:geneProduct="G_b3417"/>
        </fbc:geneProductAssociation>
      </reaction>
      <reaction id="R_MLTP3_fwr" name="Maltodextrin phosphorylase (maltoheptaose)" reversible="false" fast="false" fbc:lowerFluxBound="cobra_0_bound" fbc:upperFluxBound="cobra_default_ub">
        <notes>
          <html xmlns="http://www.w3.org/1999/xhtml">
            <p>original_bigg_ids: [&apos;MLTP3&apos;]</p>
          </html>
        </notes>
        <listOfReactants>
          <speciesReference species="M_malthp_c" stoichiometry="1" constant="true"/>
          <speciesReference species="M_pi_c" stoichiometry="1" constant="true"/>
          <speciesReference species="M_usage" stoichiometry="0.00277003461698105" constant="true"/>
        </listOfReactants>
        <listOfProducts>
          <speciesReference species="M_g1p_c" stoichiometry="1" constant="true"/>
          <speciesReference species="M_malthx_c" stoichiometry="1" constant="true"/>
        </listOfProducts>
        <fbc:geneProductAssociation>
          <fbc:geneProductRef fbc:geneProduct="G_b3417"/>
        </fbc:geneProductAssociation>
      </reaction>
      <reaction id="R_MMCD" name="Methylmalonyl-CoA decarboxylase" reversible="false" fast="false" fbc:lowerFluxBound="cobra_0_bound" fbc:upperFluxBound="cobra_default_ub">
        <notes>
          <html xmlns="http://www.w3.org/1999/xhtml">
            <p>original_bigg_ids: [&apos;MMCD&apos;]</p>
          </html>
        </notes>
        <listOfReactants>
          <speciesReference species="M_h_c" stoichiometry="1" constant="true"/>
          <speciesReference species="M_mmcoa__S_c" stoichiometry="1" constant="true"/>
          <speciesReference species="M_usage" stoichiometry="0.00561255599549845" constant="true"/>
        </listOfReactants>
        <listOfProducts>
          <speciesReference species="M_co2_c" stoichiometry="1" constant="true"/>
          <speciesReference species="M_ppcoa_c" stoichiometry="1" constant="true"/>
        </listOfProducts>
        <fbc:geneProductAssociation>
          <fbc:geneProductRef fbc:geneProduct="G_b2919"/>
        </fbc:geneProductAssociation>
      </reaction>
      <reaction id="R_MMETt2pp" name="S-methylmethionine permease (periplasm)" reversible="false" fast="false" fbc:lowerFluxBound="cobra_0_bound" fbc:upperFluxBound="cobra_default_ub">
        <notes>
          <html xmlns="http://www.w3.org/1999/xhtml">
            <p>original_bigg_ids: [&apos;MMETt2pp&apos;]</p>
          </html>
        </notes>
        <listOfReactants>
          <speciesReference species="M_h_p" stoichiometry="1" constant="true"/>
          <speciesReference species="M_mmet_p" stoichiometry="1" constant="true"/>
          <speciesReference species="M_usage" stoichiometry="0.00494700070710352" constant="true"/>
        </listOfReactants>
        <listOfProducts>
          <speciesReference species="M_h_c" stoichiometry="1" constant="true"/>
          <speciesReference species="M_mmet_c" stoichiometry="1" constant="true"/>
        </listOfProducts>
        <fbc:geneProductAssociation>
          <fbc:geneProductRef fbc:geneProduct="G_b0260"/>
        </fbc:geneProductAssociation>
      </reaction>
      <reaction id="R_MMETtex" name="S-methyl-L-methionine transport via diffusion (extracellular to periplasm)" reversible="true" fast="false" fbc:lowerFluxBound="cobra_default_lb" fbc:upperFluxBound="cobra_default_ub">
        <notes>
          <html xmlns="http://www.w3.org/1999/xhtml">
            <p>original_bigg_ids: [&apos;MMETtex&apos;]</p>
          </html>
        </notes>
        <listOfReactants>
          <speciesReference species="M_mmet_e" stoichiometry="1" constant="true"/>
        </listOfReactants>
        <listOfProducts>
          <speciesReference species="M_mmet_p" stoichiometry="1" constant="true"/>
        </listOfProducts>
        <fbc:geneProductAssociation>
          <fbc:or>
            <fbc:geneProductRef fbc:geneProduct="G_b0241"/>
            <fbc:geneProductRef fbc:geneProduct="G_b0929"/>
            <fbc:geneProductRef fbc:geneProduct="G_b1377"/>
            <fbc:geneProductRef fbc:geneProduct="G_b2215"/>
          </fbc:or>
        </fbc:geneProductAssociation>
      </reaction>
      <reaction id="R_MMM" name="Methylmalonyl-CoA mutase" reversible="false" fast="false" fbc:lowerFluxBound="cobra_0_bound" fbc:upperFluxBound="cobra_default_ub">
        <notes>
          <html xmlns="http://www.w3.org/1999/xhtml">
            <p>original_bigg_ids: [&apos;MMM&apos;]</p>
          </html>
        </notes>
        <listOfReactants>
          <speciesReference species="M_succoa_c" stoichiometry="1" constant="true"/>
          <speciesReference species="M_usage" stoichiometry="0.00719567150725102" constant="true"/>
        </listOfReactants>
        <listOfProducts>
          <speciesReference species="M_mmcoa__S_c" stoichiometry="1" constant="true"/>
        </listOfProducts>
        <fbc:geneProductAssociation>
          <fbc:geneProductRef fbc:geneProduct="G_b2917"/>
        </fbc:geneProductAssociation>
      </reaction>
      <reaction id="R_MN2t3pp" name="Manganese (Mn+2) transport out via proton antiport (periplasm)" reversible="false" fast="false" fbc:lowerFluxBound="cobra_0_bound" fbc:upperFluxBound="cobra_default_ub">
        <notes>
          <html xmlns="http://www.w3.org/1999/xhtml">
            <p>original_bigg_ids: [&apos;MN2t3pp&apos;]</p>
          </html>
        </notes>
        <listOfReactants>
          <speciesReference species="M_h_p" stoichiometry="1" constant="true"/>
          <speciesReference species="M_mn2_c" stoichiometry="1" constant="true"/>
        </listOfReactants>
        <listOfProducts>
          <speciesReference species="M_h_c" stoichiometry="1" constant="true"/>
          <speciesReference species="M_mn2_p" stoichiometry="1" constant="true"/>
        </listOfProducts>
        <fbc:geneProductAssociation>
          <fbc:or>
            <fbc:geneProductRef fbc:geneProduct="G_b3915"/>
            <fbc:geneProductRef fbc:geneProduct="G_b0752"/>
          </fbc:or>
        </fbc:geneProductAssociation>
      </reaction>
      <reaction id="R_MN2tipp" name="Manganese transport in via permease (no H+)" reversible="false" fast="false" fbc:lowerFluxBound="cobra_0_bound" fbc:upperFluxBound="cobra_default_ub">
        <notes>
          <html xmlns="http://www.w3.org/1999/xhtml">
            <p>original_bigg_ids: [&apos;MN2tipp&apos;]</p>
          </html>
        </notes>
        <listOfReactants>
          <speciesReference species="M_mn2_c" stoichiometry="1" constant="true"/>
        </listOfReactants>
        <listOfProducts>
          <speciesReference species="M_mn2_p" stoichiometry="1" constant="true"/>
        </listOfProducts>
        <fbc:geneProductAssociation>
          <fbc:geneProductRef fbc:geneProduct="G_b1821"/>
        </fbc:geneProductAssociation>
      </reaction>
      <reaction id="R_MN2tpp" name="Manganese transport in via permease (no H+)" reversible="false" fast="false" fbc:lowerFluxBound="cobra_0_bound" fbc:upperFluxBound="cobra_default_ub">
        <notes>
          <html xmlns="http://www.w3.org/1999/xhtml">
            <p>original_bigg_ids: [&apos;MN2tpp&apos;]</p>
          </html>
        </notes>
        <listOfReactants>
          <speciesReference species="M_mn2_p" stoichiometry="1" constant="true"/>
        </listOfReactants>
        <listOfProducts>
          <speciesReference species="M_mn2_c" stoichiometry="1" constant="true"/>
        </listOfProducts>
        <fbc:geneProductAssociation>
          <fbc:geneProductRef fbc:geneProduct="G_b3040"/>
        </fbc:geneProductAssociation>
      </reaction>
      <reaction id="R_MNLptspp" name="Mannitol transport via PEP:Pyr PTS (periplasm)" reversible="false" fast="false" fbc:lowerFluxBound="cobra_0_bound" fbc:upperFluxBound="cobra_default_ub">
        <notes>
          <html xmlns="http://www.w3.org/1999/xhtml">
            <p>original_bigg_ids: [&apos;MNLptspp&apos;]</p>
          </html>
        </notes>
        <listOfReactants>
          <speciesReference species="M_mnl_p" stoichiometry="1" constant="true"/>
          <speciesReference species="M_pep_c" stoichiometry="1" constant="true"/>
        </listOfReactants>
        <listOfProducts>
          <speciesReference species="M_mnl1p_c" stoichiometry="1" constant="true"/>
          <speciesReference species="M_pyr_c" stoichiometry="1" constant="true"/>
        </listOfProducts>
        <fbc:geneProductAssociation>
          <fbc:or>
            <fbc:and>
              <fbc:geneProductRef fbc:geneProduct="G_b2415"/>
              <fbc:geneProductRef fbc:geneProduct="G_b3599"/>
              <fbc:geneProductRef fbc:geneProduct="G_b2416"/>
            </fbc:and>
            <fbc:and>
              <fbc:geneProductRef fbc:geneProduct="G_b2415"/>
              <fbc:geneProductRef fbc:geneProduct="G_b2934"/>
              <fbc:geneProductRef fbc:geneProduct="G_b2933"/>
              <fbc:geneProductRef fbc:geneProduct="G_b2416"/>
            </fbc:and>
            <fbc:and>
              <fbc:geneProductRef fbc:geneProduct="G_b2415"/>
              <fbc:geneProductRef fbc:geneProduct="G_b2704"/>
              <fbc:geneProductRef fbc:geneProduct="G_b2702"/>
              <fbc:geneProductRef fbc:geneProduct="G_b2703"/>
              <fbc:geneProductRef fbc:geneProduct="G_b2416"/>
            </fbc:and>
          </fbc:or>
        </fbc:geneProductAssociation>
      </reaction>
      <reaction id="R_MNLtex" name="Mannitol transport via diffusion (extracellular to periplasm)" reversible="true" fast="false" fbc:lowerFluxBound="cobra_default_lb" fbc:upperFluxBound="cobra_default_ub">
        <notes>
          <html xmlns="http://www.w3.org/1999/xhtml">
            <p>original_bigg_ids: [&apos;MNLtex&apos;]</p>
          </html>
        </notes>
        <listOfReactants>
          <speciesReference species="M_mnl_e" stoichiometry="1" constant="true"/>
        </listOfReactants>
        <listOfProducts>
          <speciesReference species="M_mnl_p" stoichiometry="1" constant="true"/>
        </listOfProducts>
        <fbc:geneProductAssociation>
          <fbc:or>
            <fbc:geneProductRef fbc:geneProduct="G_b1377"/>
            <fbc:geneProductRef fbc:geneProduct="G_b2215"/>
            <fbc:geneProductRef fbc:geneProduct="G_b0241"/>
            <fbc:geneProductRef fbc:geneProduct="G_b0929"/>
          </fbc:or>
        </fbc:geneProductAssociation>
      </reaction>
      <reaction id="R_MNNH" name="D-mannonate hydrolyase" reversible="false" fast="false" fbc:lowerFluxBound="cobra_0_bound" fbc:upperFluxBound="cobra_default_ub">
        <notes>
          <html xmlns="http://www.w3.org/1999/xhtml">
            <p>original_bigg_ids: [&apos;MNNH&apos;]</p>
          </html>
        </notes>
        <listOfReactants>
          <speciesReference species="M_mana_c" stoichiometry="1" constant="true"/>
          <speciesReference species="M_usage" stoichiometry="0.00193789681889562" constant="true"/>
        </listOfReactants>
        <listOfProducts>
          <speciesReference species="M_2ddglcn_c" stoichiometry="1" constant="true"/>
          <speciesReference species="M_h2o_c" stoichiometry="1" constant="true"/>
        </listOfProducts>
        <fbc:geneProductAssociation>
          <fbc:geneProductRef fbc:geneProduct="G_b4322"/>
        </fbc:geneProductAssociation>
      </reaction>
      <reaction id="R_MNt2pp" name="Manganese (Mn+2) transport in via proton symport (periplasm)" reversible="false" fast="false" fbc:lowerFluxBound="cobra_0_bound" fbc:upperFluxBound="cobra_default_ub">
        <notes>
          <html xmlns="http://www.w3.org/1999/xhtml">
            <p>original_bigg_ids: [&apos;MNt2pp&apos;]</p>
          </html>
        </notes>
        <listOfReactants>
          <speciesReference species="M_h_p" stoichiometry="1" constant="true"/>
          <speciesReference species="M_mn2_p" stoichiometry="1" constant="true"/>
        </listOfReactants>
        <listOfProducts>
          <speciesReference species="M_h_c" stoichiometry="1" constant="true"/>
          <speciesReference species="M_mn2_c" stoichiometry="1" constant="true"/>
        </listOfProducts>
        <fbc:geneProductAssociation>
          <fbc:geneProductRef fbc:geneProduct="G_b2392"/>
        </fbc:geneProductAssociation>
      </reaction>
      <reaction id="R_MNtex" name="Manganese (Mn+2) transport via diffusion (extracellular to periplasm)" reversible="true" fast="false" fbc:lowerFluxBound="cobra_default_lb" fbc:upperFluxBound="cobra_default_ub">
        <notes>
          <html xmlns="http://www.w3.org/1999/xhtml">
            <p>original_bigg_ids: [&apos;MNtex&apos;]</p>
          </html>
        </notes>
        <listOfReactants>
          <speciesReference species="M_mn2_e" stoichiometry="1" constant="true"/>
        </listOfReactants>
        <listOfProducts>
          <speciesReference species="M_mn2_p" stoichiometry="1" constant="true"/>
        </listOfProducts>
        <fbc:geneProductAssociation>
          <fbc:or>
            <fbc:geneProductRef fbc:geneProduct="G_b0241"/>
            <fbc:geneProductRef fbc:geneProduct="G_b0929"/>
            <fbc:geneProductRef fbc:geneProduct="G_b1377"/>
            <fbc:geneProductRef fbc:geneProduct="G_b2215"/>
          </fbc:or>
        </fbc:geneProductAssociation>
      </reaction>
      <reaction id="R_MOADSUx" name="MoaD sulfuration (nadh, assumed)" reversible="false" fast="false" fbc:lowerFluxBound="cobra_0_bound" fbc:upperFluxBound="cobra_default_ub">
        <notes>
          <html xmlns="http://www.w3.org/1999/xhtml">
            <p>original_bigg_ids: [&apos;MOADSUx&apos;]</p>
          </html>
        </notes>
        <listOfReactants>
          <speciesReference species="M_iscssh_c" stoichiometry="1" constant="true"/>
          <speciesReference species="M_moadamp_c" stoichiometry="1" constant="true"/>
          <speciesReference species="M_nadh_c" stoichiometry="1" constant="true"/>
          <speciesReference species="M_usage" stoichiometry="0.00527694362140718" constant="true"/>
        </listOfReactants>
        <listOfProducts>
          <speciesReference species="M_amp_c" stoichiometry="1" constant="true"/>
          <speciesReference species="M_iscs_c" stoichiometry="1" constant="true"/>
          <speciesReference species="M_moadcosh_c" stoichiometry="1" constant="true"/>
          <speciesReference species="M_nad_c" stoichiometry="1" constant="true"/>
        </listOfProducts>
        <fbc:geneProductAssociation>
          <fbc:and>
            <fbc:geneProductRef fbc:geneProduct="G_b0784"/>
            <fbc:geneProductRef fbc:geneProduct="G_b2530"/>
          </fbc:and>
        </fbc:geneProductAssociation>
      </reaction>
      <reaction id="R_MOAT" name="3-deoxy-D-manno-octulosonic acid transferase" reversible="false" fast="false" fbc:lowerFluxBound="cobra_0_bound" fbc:upperFluxBound="cobra_default_ub">
        <notes>
          <html xmlns="http://www.w3.org/1999/xhtml">
            <p>original_bigg_ids: [&apos;MOAT&apos;]</p>
          </html>
        </notes>
        <listOfReactants>
          <speciesReference species="M_ckdo_c" stoichiometry="1" constant="true"/>
          <speciesReference species="M_lipidA_c" stoichiometry="1" constant="true"/>
          <speciesReference species="M_usage" stoichiometry="0.0222124077489317" constant="true"/>
        </listOfReactants>
        <listOfProducts>
          <speciesReference species="M_cmp_c" stoichiometry="1" constant="true"/>
          <speciesReference species="M_h_c" stoichiometry="1" constant="true"/>
          <speciesReference species="M_kdolipid4_c" stoichiometry="1" constant="true"/>
        </listOfProducts>
        <fbc:geneProductAssociation>
          <fbc:geneProductRef fbc:geneProduct="G_b3633"/>
        </fbc:geneProductAssociation>
      </reaction>
      <reaction id="R_MOAT2" name="3-deoxy-D-manno-octulosonic acid transferase" reversible="false" fast="false" fbc:lowerFluxBound="cobra_0_bound" fbc:upperFluxBound="cobra_default_ub">
        <notes>
          <html xmlns="http://www.w3.org/1999/xhtml">
            <p>original_bigg_ids: [&apos;MOAT2&apos;]</p>
          </html>
        </notes>
        <listOfReactants>
          <speciesReference species="M_ckdo_c" stoichiometry="1" constant="true"/>
          <speciesReference species="M_kdolipid4_c" stoichiometry="1" constant="true"/>
          <speciesReference species="M_usage" stoichiometry="0.0374910381387868" constant="true"/>
        </listOfReactants>
        <listOfProducts>
          <speciesReference species="M_cmp_c" stoichiometry="1" constant="true"/>
          <speciesReference species="M_h_c" stoichiometry="1" constant="true"/>
          <speciesReference species="M_kdo2lipid4_c" stoichiometry="1" constant="true"/>
        </listOfProducts>
        <fbc:geneProductAssociation>
          <fbc:geneProductRef fbc:geneProduct="G_b3633"/>
        </fbc:geneProductAssociation>
      </reaction>
      <reaction id="R_MOAT3C" name="3-deoxy-D-manno-octulosonic acid transferase III (LPS core biosynthesis)" reversible="false" fast="false" fbc:lowerFluxBound="cobra_0_bound" fbc:upperFluxBound="cobra_default_ub">
        <notes>
          <html xmlns="http://www.w3.org/1999/xhtml">
            <p>original_bigg_ids: [&apos;MOAT3C&apos;]</p>
          </html>
        </notes>
        <listOfReactants>
          <speciesReference species="M_ckdo_c" stoichiometry="1" constant="true"/>
          <speciesReference species="M_phphhlipa_c" stoichiometry="1" constant="true"/>
          <speciesReference species="M_usage" stoichiometry="0.027451896992377" constant="true"/>
        </listOfReactants>
        <listOfProducts>
          <speciesReference species="M_cmp_c" stoichiometry="1" constant="true"/>
          <speciesReference species="M_h_c" stoichiometry="1" constant="true"/>
          <speciesReference species="M_kphphhlipa_c" stoichiometry="1" constant="true"/>
        </listOfProducts>
        <fbc:geneProductAssociation>
          <fbc:geneProductRef fbc:geneProduct="G_b3624"/>
        </fbc:geneProductAssociation>
      </reaction>
      <reaction id="R_MOBDabcpp" name="Molybdate transport via ABC system (periplasm)" reversible="false" fast="false" fbc:lowerFluxBound="cobra_0_bound" fbc:upperFluxBound="cobra_default_ub">
        <notes>
          <html xmlns="http://www.w3.org/1999/xhtml">
            <p>original_bigg_ids: [&apos;MOBDabcpp&apos;]</p>
          </html>
        </notes>
        <listOfReactants>
          <speciesReference species="M_atp_c" stoichiometry="1" constant="true"/>
          <speciesReference species="M_h2o_c" stoichiometry="1" constant="true"/>
          <speciesReference species="M_mobd_p" stoichiometry="1" constant="true"/>
        </listOfReactants>
        <listOfProducts>
          <speciesReference species="M_adp_c" stoichiometry="1" constant="true"/>
          <speciesReference species="M_h_c" stoichiometry="1" constant="true"/>
          <speciesReference species="M_mobd_c" stoichiometry="1" constant="true"/>
          <speciesReference species="M_pi_c" stoichiometry="1" constant="true"/>
        </listOfProducts>
        <fbc:geneProductAssociation>
          <fbc:or>
            <fbc:and>
              <fbc:geneProductRef fbc:geneProduct="G_b0764"/>
              <fbc:geneProductRef fbc:geneProduct="G_b0765"/>
              <fbc:geneProductRef fbc:geneProduct="G_b0763"/>
            </fbc:and>
            <fbc:and>
              <fbc:geneProductRef fbc:geneProduct="G_b2422"/>
              <fbc:geneProductRef fbc:geneProduct="G_b2423"/>
              <fbc:geneProductRef fbc:geneProduct="G_b2424"/>
              <fbc:geneProductRef fbc:geneProduct="G_b3917"/>
            </fbc:and>
            <fbc:and>
              <fbc:geneProductRef fbc:geneProduct="G_b2425"/>
              <fbc:geneProductRef fbc:geneProduct="G_b2422"/>
              <fbc:geneProductRef fbc:geneProduct="G_b2423"/>
              <fbc:geneProductRef fbc:geneProduct="G_b2424"/>
            </fbc:and>
          </fbc:or>
        </fbc:geneProductAssociation>
      </reaction>
      <reaction id="R_MOBDtex" name="Molybdate transport via diffusion (extracellular to periplasm)" reversible="true" fast="false" fbc:lowerFluxBound="cobra_default_lb" fbc:upperFluxBound="cobra_default_ub">
        <notes>
          <html xmlns="http://www.w3.org/1999/xhtml">
            <p>original_bigg_ids: [&apos;MOBDtex&apos;]</p>
          </html>
        </notes>
        <listOfReactants>
          <speciesReference species="M_mobd_e" stoichiometry="1" constant="true"/>
        </listOfReactants>
        <listOfProducts>
          <speciesReference species="M_mobd_p" stoichiometry="1" constant="true"/>
        </listOfProducts>
        <fbc:geneProductAssociation>
          <fbc:or>
            <fbc:geneProductRef fbc:geneProduct="G_b0241"/>
            <fbc:geneProductRef fbc:geneProduct="G_b0929"/>
            <fbc:geneProductRef fbc:geneProduct="G_b1377"/>
            <fbc:geneProductRef fbc:geneProduct="G_b2215"/>
          </fbc:or>
        </fbc:geneProductAssociation>
      </reaction>
      <reaction id="R_MOCDS" name="Molybdopterin cytidine dinucleotide synthase" reversible="false" fast="false" fbc:lowerFluxBound="cobra_0_bound" fbc:upperFluxBound="cobra_default_ub">
        <notes>
          <html xmlns="http://www.w3.org/1999/xhtml">
            <p>original_bigg_ids: [&apos;MOCDS&apos;]</p>
          </html>
        </notes>
        <listOfReactants>
          <speciesReference species="M_ctp_c" stoichiometry="1" constant="true"/>
          <speciesReference species="M_h_c" stoichiometry="1" constant="true"/>
          <speciesReference species="M_moco_c" stoichiometry="1" constant="true"/>
          <speciesReference species="M_usage" stoichiometry="0.0585927574649973" constant="true"/>
        </listOfReactants>
        <listOfProducts>
          <speciesReference species="M_mococdp_c" stoichiometry="1" constant="true"/>
          <speciesReference species="M_ppi_c" stoichiometry="1" constant="true"/>
        </listOfProducts>
        <fbc:geneProductAssociation>
          <fbc:geneProductRef fbc:geneProduct="G_b2877"/>
        </fbc:geneProductAssociation>
      </reaction>
      <reaction id="R_MOCOS" name="Molybdenum cofactor synthase" reversible="false" fast="false" fbc:lowerFluxBound="cobra_0_bound" fbc:upperFluxBound="cobra_default_ub">
        <notes>
          <html xmlns="http://www.w3.org/1999/xhtml">
            <p>original_bigg_ids: [&apos;MOCOS&apos;]</p>
          </html>
        </notes>
        <listOfReactants>
          <speciesReference species="M_h_c" stoichiometry="2" constant="true"/>
          <speciesReference species="M_mobd_c" stoichiometry="1" constant="true"/>
          <speciesReference species="M_mptamp_c" stoichiometry="1" constant="true"/>
          <speciesReference species="M_usage" stoichiometry="0.00652165621944003" constant="true"/>
        </listOfReactants>
        <listOfProducts>
          <speciesReference species="M_amp_c" stoichiometry="1" constant="true"/>
          <speciesReference species="M_cu2_c" stoichiometry="1" constant="true"/>
          <speciesReference species="M_h2o_c" stoichiometry="1" constant="true"/>
          <speciesReference species="M_moco_c" stoichiometry="1" constant="true"/>
        </listOfProducts>
        <fbc:geneProductAssociation>
          <fbc:geneProductRef fbc:geneProduct="G_b0827"/>
        </fbc:geneProductAssociation>
      </reaction>
      <reaction id="R_MOHMT" name="3-methyl-2-oxobutanoate hydroxymethyltransferase" reversible="false" fast="false" fbc:lowerFluxBound="cobra_0_bound" fbc:upperFluxBound="cobra_default_ub">
        <notes>
          <html xmlns="http://www.w3.org/1999/xhtml">
            <p>original_bigg_ids: [&apos;MOHMT&apos;]</p>
          </html>
        </notes>
        <listOfReactants>
          <speciesReference species="M_3mob_c" stoichiometry="1" constant="true"/>
          <speciesReference species="M_h2o_c" stoichiometry="1" constant="true"/>
          <speciesReference species="M_mlthf_c" stoichiometry="1" constant="true"/>
          <speciesReference species="M_usage" stoichiometry="0.0164360721885515" constant="true"/>
        </listOfReactants>
        <listOfProducts>
          <speciesReference species="M_2dhp_c" stoichiometry="1" constant="true"/>
          <speciesReference species="M_thf_c" stoichiometry="1" constant="true"/>
        </listOfProducts>
        <fbc:geneProductAssociation>
          <fbc:geneProductRef fbc:geneProduct="G_b0134"/>
        </fbc:geneProductAssociation>
      </reaction>
      <reaction id="R_MOX" name="Malate oxidase" reversible="false" fast="false" fbc:lowerFluxBound="cobra_0_bound" fbc:upperFluxBound="cobra_default_ub">
        <notes>
          <html xmlns="http://www.w3.org/1999/xhtml">
            <p>original_bigg_ids: [&apos;MOX&apos;]</p>
          </html>
        </notes>
        <listOfReactants>
          <speciesReference species="M_mal__L_c" stoichiometry="1" constant="true"/>
          <speciesReference species="M_o2_c" stoichiometry="1" constant="true"/>
          <speciesReference species="M_usage" stoichiometry="0.00527694362140718" constant="true"/>
        </listOfReactants>
        <listOfProducts>
          <speciesReference species="M_h2o2_c" stoichiometry="1" constant="true"/>
          <speciesReference species="M_oaa_c" stoichiometry="1" constant="true"/>
        </listOfProducts>
      </reaction>
      <reaction id="R_MPTAT" name="Molybdopterin adenylyltransferase" reversible="false" fast="false" fbc:lowerFluxBound="cobra_0_bound" fbc:upperFluxBound="cobra_default_ub">
        <notes>
          <html xmlns="http://www.w3.org/1999/xhtml">
            <p>original_bigg_ids: [&apos;MPTAT&apos;]</p>
          </html>
        </notes>
        <listOfReactants>
          <speciesReference species="M_atp_c" stoichiometry="1" constant="true"/>
          <speciesReference species="M_h_c" stoichiometry="1" constant="true"/>
          <speciesReference species="M_mpt_c" stoichiometry="1" constant="true"/>
          <speciesReference species="M_usage" stoichiometry="0.000659995753375721" constant="true"/>
        </listOfReactants>
        <listOfProducts>
          <speciesReference species="M_mptamp_c" stoichiometry="1" constant="true"/>
          <speciesReference species="M_ppi_c" stoichiometry="1" constant="true"/>
        </listOfProducts>
        <fbc:geneProductAssociation>
          <fbc:geneProductRef fbc:geneProduct="G_b0009"/>
        </fbc:geneProductAssociation>
      </reaction>
      <reaction id="R_MPTS" name="Molybdopterin synthase" reversible="false" fast="false" fbc:lowerFluxBound="cobra_0_bound" fbc:upperFluxBound="cobra_default_ub">
        <notes>
          <html xmlns="http://www.w3.org/1999/xhtml">
            <p>original_bigg_ids: [&apos;MPTS&apos;]</p>
          </html>
        </notes>
        <listOfReactants>
          <speciesReference species="M_cpmp_c" stoichiometry="1" constant="true"/>
          <speciesReference species="M_cu2_c" stoichiometry="1" constant="true"/>
          <speciesReference species="M_moadcosh_c" stoichiometry="2" constant="true"/>
          <speciesReference species="M_usage" stoichiometry="0.00222652697593096" constant="true"/>
        </listOfReactants>
        <listOfProducts>
          <speciesReference species="M_h_c" stoichiometry="5" constant="true"/>
          <speciesReference species="M_moadcoo_c" stoichiometry="2" constant="true"/>
          <speciesReference species="M_mpt_c" stoichiometry="1" constant="true"/>
        </listOfProducts>
        <fbc:geneProductAssociation>
          <fbc:and>
            <fbc:geneProductRef fbc:geneProduct="G_b0785"/>
            <fbc:geneProductRef fbc:geneProduct="G_b0784"/>
          </fbc:and>
        </fbc:geneProductAssociation>
      </reaction>
      <reaction id="R_MPTSS" name="Molybdopterin synthase sulfurylase" reversible="false" fast="false" fbc:lowerFluxBound="cobra_0_bound" fbc:upperFluxBound="cobra_default_ub">
        <notes>
          <html xmlns="http://www.w3.org/1999/xhtml">
            <p>original_bigg_ids: [&apos;MPTSS&apos;]</p>
          </html>
        </notes>
        <listOfReactants>
          <speciesReference species="M_atp_c" stoichiometry="1" constant="true"/>
          <speciesReference species="M_h_c" stoichiometry="1" constant="true"/>
          <speciesReference species="M_moadcoo_c" stoichiometry="1" constant="true"/>
          <speciesReference species="M_usage" stoichiometry="0.00527694362140718" constant="true"/>
        </listOfReactants>
        <listOfProducts>
          <speciesReference species="M_moadamp_c" stoichiometry="1" constant="true"/>
          <speciesReference species="M_ppi_c" stoichiometry="1" constant="true"/>
        </listOfProducts>
        <fbc:geneProductAssociation>
          <fbc:geneProductRef fbc:geneProduct="G_b0826"/>
        </fbc:geneProductAssociation>
      </reaction>
      <reaction id="R_MSO3abcpp" name="Methanesulfonate transport via ABC system (periplasm)" reversible="false" fast="false" fbc:lowerFluxBound="cobra_0_bound" fbc:upperFluxBound="cobra_default_ub">
        <notes>
          <html xmlns="http://www.w3.org/1999/xhtml">
            <p>original_bigg_ids: [&apos;MSO3abcpp&apos;]</p>
          </html>
        </notes>
        <listOfReactants>
          <speciesReference species="M_atp_c" stoichiometry="1" constant="true"/>
          <speciesReference species="M_h2o_c" stoichiometry="1" constant="true"/>
          <speciesReference species="M_mso3_p" stoichiometry="1" constant="true"/>
        </listOfReactants>
        <listOfProducts>
          <speciesReference species="M_adp_c" stoichiometry="1" constant="true"/>
          <speciesReference species="M_h_c" stoichiometry="1" constant="true"/>
          <speciesReference species="M_mso3_c" stoichiometry="1" constant="true"/>
          <speciesReference species="M_pi_c" stoichiometry="1" constant="true"/>
        </listOfProducts>
        <fbc:geneProductAssociation>
          <fbc:and>
            <fbc:geneProductRef fbc:geneProduct="G_b0933"/>
            <fbc:geneProductRef fbc:geneProduct="G_b0936"/>
            <fbc:geneProductRef fbc:geneProduct="G_b0934"/>
          </fbc:and>
        </fbc:geneProductAssociation>
      </reaction>
      <reaction id="R_MSO3tex" name="Methanesulfonate transport via diffusion (extracellular to periplasm)" reversible="true" fast="false" fbc:lowerFluxBound="cobra_default_lb" fbc:upperFluxBound="cobra_default_ub">
        <notes>
          <html xmlns="http://www.w3.org/1999/xhtml">
            <p>original_bigg_ids: [&apos;MSO3tex&apos;]</p>
          </html>
        </notes>
        <listOfReactants>
          <speciesReference species="M_mso3_e" stoichiometry="1" constant="true"/>
        </listOfReactants>
        <listOfProducts>
          <speciesReference species="M_mso3_p" stoichiometry="1" constant="true"/>
        </listOfProducts>
        <fbc:geneProductAssociation>
          <fbc:or>
            <fbc:geneProductRef fbc:geneProduct="G_b0241"/>
            <fbc:geneProductRef fbc:geneProduct="G_b0929"/>
            <fbc:geneProductRef fbc:geneProduct="G_b1377"/>
            <fbc:geneProductRef fbc:geneProduct="G_b2215"/>
          </fbc:or>
        </fbc:geneProductAssociation>
      </reaction>
      <reaction id="R_MTAN" name="Methylthioadenosine nucleosidase" reversible="false" fast="false" fbc:lowerFluxBound="cobra_0_bound" fbc:upperFluxBound="cobra_default_ub">
        <notes>
          <html xmlns="http://www.w3.org/1999/xhtml">
            <p>original_bigg_ids: [&apos;MTAN&apos;]</p>
          </html>
        </notes>
        <listOfReactants>
          <speciesReference species="M_5mta_c" stoichiometry="1" constant="true"/>
          <speciesReference species="M_h2o_c" stoichiometry="1" constant="true"/>
          <speciesReference species="M_usage" stoichiometry="0.00200056642201233" constant="true"/>
        </listOfReactants>
        <listOfProducts>
          <speciesReference species="M_5mtr_c" stoichiometry="1" constant="true"/>
          <speciesReference species="M_ade_c" stoichiometry="1" constant="true"/>
        </listOfProducts>
        <fbc:geneProductAssociation>
          <fbc:geneProductRef fbc:geneProduct="G_b0159"/>
        </fbc:geneProductAssociation>
      </reaction>
      <reaction id="R_MTHFC_fwr" name="Methenyltetrahydrofolate cyclohydrolase" reversible="false" fast="false" fbc:lowerFluxBound="cobra_0_bound" fbc:upperFluxBound="cobra_default_ub">
        <notes>
          <html xmlns="http://www.w3.org/1999/xhtml">
            <p>original_bigg_ids: [&apos;MTHFC&apos;]</p>
          </html>
        </notes>
        <listOfReactants>
          <speciesReference species="M_h2o_c" stoichiometry="1" constant="true"/>
          <speciesReference species="M_methf_c" stoichiometry="1" constant="true"/>
          <speciesReference species="M_usage" stoichiometry="0.000646126107899131" constant="true"/>
        </listOfReactants>
        <listOfProducts>
          <speciesReference species="M_10fthf_c" stoichiometry="1" constant="true"/>
          <speciesReference species="M_h_c" stoichiometry="1" constant="true"/>
        </listOfProducts>
        <fbc:geneProductAssociation>
          <fbc:geneProductRef fbc:geneProduct="G_b0529"/>
        </fbc:geneProductAssociation>
      </reaction>
      <reaction id="R_MTHFD_fwr" name="Methylenetetrahydrofolate dehydrogenase (NADP)" reversible="false" fast="false" fbc:lowerFluxBound="cobra_0_bound" fbc:upperFluxBound="cobra_default_ub">
        <notes>
          <html xmlns="http://www.w3.org/1999/xhtml">
            <p>original_bigg_ids: [&apos;MTHFD&apos;]</p>
          </html>
        </notes>
        <listOfReactants>
          <speciesReference species="M_mlthf_c" stoichiometry="1" constant="true"/>
          <speciesReference species="M_nadp_c" stoichiometry="1" constant="true"/>
          <speciesReference species="M_usage" stoichiometry="0.000855599433816616" constant="true"/>
        </listOfReactants>
        <listOfProducts>
          <speciesReference species="M_methf_c" stoichiometry="1" constant="true"/>
          <speciesReference species="M_nadph_c" stoichiometry="1" constant="true"/>
        </listOfProducts>
        <fbc:geneProductAssociation>
          <fbc:geneProductRef fbc:geneProduct="G_b0529"/>
        </fbc:geneProductAssociation>
      </reaction>
      <reaction id="R_MTHFR2" name="5,10-methylenetetrahydrofolate reductase (NADH)" reversible="false" fast="false" fbc:lowerFluxBound="cobra_0_bound" fbc:upperFluxBound="cobra_default_ub">
        <notes>
          <html xmlns="http://www.w3.org/1999/xhtml">
            <p>original_bigg_ids: [&apos;MTHFR2&apos;]</p>
          </html>
        </notes>
        <listOfReactants>
          <speciesReference species="M_h_c" stoichiometry="2" constant="true"/>
          <speciesReference species="M_mlthf_c" stoichiometry="1" constant="true"/>
          <speciesReference species="M_nadh_c" stoichiometry="1" constant="true"/>
          <speciesReference species="M_usage" stoichiometry="0.00524210850502608" constant="true"/>
        </listOfReactants>
        <listOfProducts>
          <speciesReference species="M_5mthf_c" stoichiometry="1" constant="true"/>
          <speciesReference species="M_nad_c" stoichiometry="1" constant="true"/>
        </listOfProducts>
        <fbc:geneProductAssociation>
          <fbc:geneProductRef fbc:geneProduct="G_b3941"/>
        </fbc:geneProductAssociation>
      </reaction>
      <reaction id="R_MTHTHFSs" name="(2R,4S)-2-methyl-2,3,3,4-tetrahydroxytetrahydrofuran synthesis (spontaneous)" reversible="false" fast="false" fbc:lowerFluxBound="cobra_0_bound" fbc:upperFluxBound="cobra_default_ub">
        <notes>
          <html xmlns="http://www.w3.org/1999/xhtml">
            <p>original_bigg_ids: [&apos;MTHTHFSs&apos;]</p>
          </html>
        </notes>
        <listOfReactants>
          <speciesReference species="M_h2o_c" stoichiometry="1" constant="true"/>
          <speciesReference species="M_mdhdhf_c" stoichiometry="1" constant="true"/>
          <speciesReference species="M_usage" stoichiometry="0.00527694362140718" constant="true"/>
        </listOfReactants>
        <listOfProducts>
          <speciesReference species="M_mththf_c" stoichiometry="1" constant="true"/>
        </listOfProducts>
        <fbc:geneProductAssociation>
          <fbc:geneProductRef fbc:geneProduct="G_s0001"/>
        </fbc:geneProductAssociation>
      </reaction>
      <reaction id="R_MTRPOX" name="N-methyltryptophan oxidase" reversible="false" fast="false" fbc:lowerFluxBound="cobra_0_bound" fbc:upperFluxBound="cobra_default_ub">
        <notes>
          <html xmlns="http://www.w3.org/1999/xhtml">
            <p>original_bigg_ids: [&apos;MTRPOX&apos;]</p>
          </html>
        </notes>
        <listOfReactants>
          <speciesReference species="M_Nmtrp_c" stoichiometry="1" constant="true"/>
          <speciesReference species="M_h2o_c" stoichiometry="1" constant="true"/>
          <speciesReference species="M_o2_c" stoichiometry="1" constant="true"/>
          <speciesReference species="M_usage" stoichiometry="0.00126244800997976" constant="true"/>
        </listOfReactants>
        <listOfProducts>
          <speciesReference species="M_fald_c" stoichiometry="1" constant="true"/>
          <speciesReference species="M_h2o2_c" stoichiometry="1" constant="true"/>
          <speciesReference species="M_trp__L_c" stoichiometry="1" constant="true"/>
        </listOfProducts>
        <fbc:geneProductAssociation>
          <fbc:geneProductRef fbc:geneProduct="G_b1059"/>
        </fbc:geneProductAssociation>
      </reaction>
      <reaction id="R_N2Otex" name="Nitrious oxide transport via diffusion (extracellular to periplasm)" reversible="true" fast="false" fbc:lowerFluxBound="cobra_default_lb" fbc:upperFluxBound="cobra_default_ub">
        <notes>
          <html xmlns="http://www.w3.org/1999/xhtml">
            <p>original_bigg_ids: [&apos;N2Otex&apos;]</p>
          </html>
        </notes>
        <listOfReactants>
          <speciesReference species="M_n2o_e" stoichiometry="1" constant="true"/>
        </listOfReactants>
        <listOfProducts>
          <speciesReference species="M_n2o_p" stoichiometry="1" constant="true"/>
        </listOfProducts>
        <fbc:geneProductAssociation>
          <fbc:or>
            <fbc:geneProductRef fbc:geneProduct="G_b0241"/>
            <fbc:geneProductRef fbc:geneProduct="G_b0929"/>
            <fbc:geneProductRef fbc:geneProduct="G_b1377"/>
            <fbc:geneProductRef fbc:geneProduct="G_b2215"/>
          </fbc:or>
        </fbc:geneProductAssociation>
      </reaction>
      <reaction id="R_N2Otpp" name="Nitrious oxide transport (diffusion)" reversible="true" fast="false" fbc:lowerFluxBound="cobra_default_lb" fbc:upperFluxBound="cobra_default_ub">
        <notes>
          <html xmlns="http://www.w3.org/1999/xhtml">
            <p>original_bigg_ids: [&apos;N2Otpp&apos;]</p>
          </html>
        </notes>
        <listOfReactants>
          <speciesReference species="M_n2o_p" stoichiometry="1" constant="true"/>
        </listOfReactants>
        <listOfProducts>
          <speciesReference species="M_n2o_c" stoichiometry="1" constant="true"/>
        </listOfProducts>
        <fbc:geneProductAssociation>
          <fbc:geneProductRef fbc:geneProduct="G_s0001"/>
        </fbc:geneProductAssociation>
      </reaction>
      <reaction id="R_NACtex" name="Nicotinic acid transport via diffusion (extracellular to periplasm)" reversible="true" fast="false" fbc:lowerFluxBound="cobra_default_lb" fbc:upperFluxBound="cobra_default_ub">
        <notes>
          <html xmlns="http://www.w3.org/1999/xhtml">
            <p>original_bigg_ids: [&apos;NACtex&apos;]</p>
          </html>
        </notes>
        <listOfReactants>
          <speciesReference species="M_nac_e" stoichiometry="1" constant="true"/>
        </listOfReactants>
        <listOfProducts>
          <speciesReference species="M_nac_p" stoichiometry="1" constant="true"/>
        </listOfProducts>
        <fbc:geneProductAssociation>
          <fbc:or>
            <fbc:geneProductRef fbc:geneProduct="G_b0241"/>
            <fbc:geneProductRef fbc:geneProduct="G_b0929"/>
            <fbc:geneProductRef fbc:geneProduct="G_b1377"/>
            <fbc:geneProductRef fbc:geneProduct="G_b2215"/>
          </fbc:or>
        </fbc:geneProductAssociation>
      </reaction>
      <reaction id="R_NACtpp" name="Nicotinic acid uptake (periplasm)" reversible="false" fast="false" fbc:lowerFluxBound="cobra_0_bound" fbc:upperFluxBound="cobra_default_ub">
        <notes>
          <html xmlns="http://www.w3.org/1999/xhtml">
            <p>original_bigg_ids: [&apos;NACtpp&apos;]</p>
          </html>
        </notes>
        <listOfReactants>
          <speciesReference species="M_nac_p" stoichiometry="1" constant="true"/>
          <speciesReference species="M_usage" stoichiometry="0.00527694362140718" constant="true"/>
        </listOfReactants>
        <listOfProducts>
          <speciesReference species="M_nac_c" stoichiometry="1" constant="true"/>
        </listOfProducts>
      </reaction>
      <reaction id="R_NADH16pp" name="NADH dehydrogenase (ubiquinone-8 &amp; 3 protons) (periplasm)" reversible="false" fast="false" fbc:lowerFluxBound="cobra_0_bound" fbc:upperFluxBound="cobra_default_ub">
        <notes>
          <html xmlns="http://www.w3.org/1999/xhtml">
            <p>original_bigg_ids: [&apos;NADH16pp&apos;]</p>
          </html>
        </notes>
        <listOfReactants>
          <speciesReference species="M_h_c" stoichiometry="4" constant="true"/>
          <speciesReference species="M_nadh_c" stoichiometry="1" constant="true"/>
          <speciesReference species="M_q8_c" stoichiometry="1" constant="true"/>
          <speciesReference species="M_usage" stoichiometry="0.00527694362140718" constant="true"/>
        </listOfReactants>
        <listOfProducts>
          <speciesReference species="M_h_p" stoichiometry="3" constant="true"/>
          <speciesReference species="M_nad_c" stoichiometry="1" constant="true"/>
          <speciesReference species="M_q8h2_c" stoichiometry="1" constant="true"/>
        </listOfProducts>
        <fbc:geneProductAssociation>
          <fbc:and>
            <fbc:geneProductRef fbc:geneProduct="G_b2279"/>
            <fbc:geneProductRef fbc:geneProduct="G_b2277"/>
            <fbc:geneProductRef fbc:geneProduct="G_b2284"/>
            <fbc:geneProductRef fbc:geneProduct="G_b2282"/>
            <fbc:geneProductRef fbc:geneProduct="G_b2278"/>
            <fbc:geneProductRef fbc:geneProduct="G_b2288"/>
            <fbc:geneProductRef fbc:geneProduct="G_b2276"/>
            <fbc:geneProductRef fbc:geneProduct="G_b2287"/>
            <fbc:geneProductRef fbc:geneProduct="G_b2283"/>
            <fbc:geneProductRef fbc:geneProduct="G_b2281"/>
            <fbc:geneProductRef fbc:geneProduct="G_b2286"/>
            <fbc:geneProductRef fbc:geneProduct="G_b2280"/>
            <fbc:geneProductRef fbc:geneProduct="G_b2285"/>
          </fbc:and>
        </fbc:geneProductAssociation>
      </reaction>
      <reaction id="R_NADH17pp" name="NADH dehydrogenase (menaquinone-8 &amp; 3 protons) (periplasm)" reversible="false" fast="false" fbc:lowerFluxBound="cobra_0_bound" fbc:upperFluxBound="cobra_default_ub">
        <notes>
          <html xmlns="http://www.w3.org/1999/xhtml">
            <p>original_bigg_ids: [&apos;NADH17pp&apos;]</p>
          </html>
        </notes>
        <listOfReactants>
          <speciesReference species="M_h_c" stoichiometry="4" constant="true"/>
          <speciesReference species="M_mqn8_c" stoichiometry="1" constant="true"/>
          <speciesReference species="M_nadh_c" stoichiometry="1" constant="true"/>
          <speciesReference species="M_usage" stoichiometry="0.00527694362140718" constant="true"/>
        </listOfReactants>
        <listOfProducts>
          <speciesReference species="M_h_p" stoichiometry="3" constant="true"/>
          <speciesReference species="M_mql8_c" stoichiometry="1" constant="true"/>
          <speciesReference species="M_nad_c" stoichiometry="1" constant="true"/>
        </listOfProducts>
        <fbc:geneProductAssociation>
          <fbc:and>
            <fbc:geneProductRef fbc:geneProduct="G_b2279"/>
            <fbc:geneProductRef fbc:geneProduct="G_b2277"/>
            <fbc:geneProductRef fbc:geneProduct="G_b2284"/>
            <fbc:geneProductRef fbc:geneProduct="G_b2282"/>
            <fbc:geneProductRef fbc:geneProduct="G_b2278"/>
            <fbc:geneProductRef fbc:geneProduct="G_b2288"/>
            <fbc:geneProductRef fbc:geneProduct="G_b2276"/>
            <fbc:geneProductRef fbc:geneProduct="G_b2287"/>
            <fbc:geneProductRef fbc:geneProduct="G_b2283"/>
            <fbc:geneProductRef fbc:geneProduct="G_b2281"/>
            <fbc:geneProductRef fbc:geneProduct="G_b2286"/>
            <fbc:geneProductRef fbc:geneProduct="G_b2280"/>
            <fbc:geneProductRef fbc:geneProduct="G_b2285"/>
          </fbc:and>
        </fbc:geneProductAssociation>
      </reaction>
      <reaction id="R_NADH18pp" name="NADH dehydrogenase (demethylmenaquinone-8 &amp; 3 protons) (periplasm)" reversible="false" fast="false" fbc:lowerFluxBound="cobra_0_bound" fbc:upperFluxBound="cobra_default_ub">
        <notes>
          <html xmlns="http://www.w3.org/1999/xhtml">
            <p>original_bigg_ids: [&apos;NADH18pp&apos;]</p>
          </html>
        </notes>
        <listOfReactants>
          <speciesReference species="M_2dmmq8_c" stoichiometry="1" constant="true"/>
          <speciesReference species="M_h_c" stoichiometry="4" constant="true"/>
          <speciesReference species="M_nadh_c" stoichiometry="1" constant="true"/>
          <speciesReference species="M_usage" stoichiometry="0.0554913574101426" constant="true"/>
        </listOfReactants>
        <listOfProducts>
          <speciesReference species="M_2dmmql8_c" stoichiometry="1" constant="true"/>
          <speciesReference species="M_h_p" stoichiometry="3" constant="true"/>
          <speciesReference species="M_nad_c" stoichiometry="1" constant="true"/>
        </listOfProducts>
        <fbc:geneProductAssociation>
          <fbc:and>
            <fbc:geneProductRef fbc:geneProduct="G_b2279"/>
            <fbc:geneProductRef fbc:geneProduct="G_b2277"/>
            <fbc:geneProductRef fbc:geneProduct="G_b2284"/>
            <fbc:geneProductRef fbc:geneProduct="G_b2282"/>
            <fbc:geneProductRef fbc:geneProduct="G_b2278"/>
            <fbc:geneProductRef fbc:geneProduct="G_b2288"/>
            <fbc:geneProductRef fbc:geneProduct="G_b2276"/>
            <fbc:geneProductRef fbc:geneProduct="G_b2287"/>
            <fbc:geneProductRef fbc:geneProduct="G_b2283"/>
            <fbc:geneProductRef fbc:geneProduct="G_b2281"/>
            <fbc:geneProductRef fbc:geneProduct="G_b2286"/>
            <fbc:geneProductRef fbc:geneProduct="G_b2280"/>
            <fbc:geneProductRef fbc:geneProduct="G_b2285"/>
          </fbc:and>
        </fbc:geneProductAssociation>
      </reaction>
      <reaction id="R_NADHPO" name="NADH peroxidase" reversible="false" fast="false" fbc:lowerFluxBound="cobra_0_bound" fbc:upperFluxBound="cobra_default_ub">
        <notes>
          <html xmlns="http://www.w3.org/1999/xhtml">
            <p>original_bigg_ids: [&apos;NADHPO&apos;]</p>
          </html>
        </notes>
        <listOfReactants>
          <speciesReference species="M_h2o2_c" stoichiometry="1" constant="true"/>
          <speciesReference species="M_h_c" stoichiometry="1" constant="true"/>
          <speciesReference species="M_nadh_c" stoichiometry="1" constant="true"/>
          <speciesReference species="M_usage" stoichiometry="0.00527694362140718" constant="true"/>
        </listOfReactants>
        <listOfProducts>
          <speciesReference species="M_h2o_c" stoichiometry="2" constant="true"/>
          <speciesReference species="M_nad_c" stoichiometry="1" constant="true"/>
        </listOfProducts>
        <fbc:geneProductAssociation>
          <fbc:and>
            <fbc:geneProductRef fbc:geneProduct="G_b0606"/>
            <fbc:geneProductRef fbc:geneProduct="G_b0605"/>
          </fbc:and>
        </fbc:geneProductAssociation>
      </reaction>
      <reaction id="R_NADHXD" name="NADHX dehydratase" reversible="false" fast="false" fbc:lowerFluxBound="cobra_0_bound" fbc:upperFluxBound="cobra_default_ub">
        <notes>
          <html xmlns="http://www.w3.org/1999/xhtml">
            <p>original_bigg_ids: [&apos;NADHXD&apos;]</p>
          </html>
        </notes>
        <listOfReactants>
          <speciesReference species="M_adp_c" stoichiometry="1" constant="true"/>
          <speciesReference species="M_nadhx__S_c" stoichiometry="1" constant="true"/>
          <speciesReference species="M_usage" stoichiometry="0.00527694362140718" constant="true"/>
        </listOfReactants>
        <listOfProducts>
          <speciesReference species="M_amp_c" stoichiometry="1" constant="true"/>
          <speciesReference species="M_h_c" stoichiometry="1" constant="true"/>
          <speciesReference species="M_nadh_c" stoichiometry="1" constant="true"/>
          <speciesReference species="M_pi_c" stoichiometry="1" constant="true"/>
        </listOfProducts>
        <fbc:geneProductAssociation>
          <fbc:geneProductRef fbc:geneProduct="G_b4167"/>
        </fbc:geneProductAssociation>
      </reaction>
      <reaction id="R_NADHXE_fwr" name="NADHX epimerase" reversible="false" fast="false" fbc:lowerFluxBound="cobra_0_bound" fbc:upperFluxBound="cobra_default_ub">
        <notes>
          <html xmlns="http://www.w3.org/1999/xhtml">
            <p>original_bigg_ids: [&apos;NADHXE&apos;]</p>
          </html>
        </notes>
        <listOfReactants>
          <speciesReference species="M_nadhx__S_c" stoichiometry="1" constant="true"/>
          <speciesReference species="M_usage" stoichiometry="0.00527694362140718" constant="true"/>
        </listOfReactants>
        <listOfProducts>
          <speciesReference species="M_nadhx__R_c" stoichiometry="1" constant="true"/>
        </listOfProducts>
        <fbc:geneProductAssociation>
          <fbc:geneProductRef fbc:geneProduct="G_b4167"/>
        </fbc:geneProductAssociation>
      </reaction>
      <reaction id="R_NADK" name="NAD kinase" reversible="false" fast="false" fbc:lowerFluxBound="cobra_0_bound" fbc:upperFluxBound="cobra_default_ub">
        <notes>
          <html xmlns="http://www.w3.org/1999/xhtml">
            <p>original_bigg_ids: [&apos;NADK&apos;]</p>
          </html>
        </notes>
        <listOfReactants>
          <speciesReference species="M_atp_c" stoichiometry="1" constant="true"/>
          <speciesReference species="M_nad_c" stoichiometry="1" constant="true"/>
          <speciesReference species="M_usage" stoichiometry="0.00527694362140718" constant="true"/>
        </listOfReactants>
        <listOfProducts>
          <speciesReference species="M_adp_c" stoichiometry="1" constant="true"/>
          <speciesReference species="M_h_c" stoichiometry="1" constant="true"/>
          <speciesReference species="M_nadp_c" stoichiometry="1" constant="true"/>
        </listOfProducts>
        <fbc:geneProductAssociation>
          <fbc:geneProductRef fbc:geneProduct="G_b2615"/>
        </fbc:geneProductAssociation>
      </reaction>
      <reaction id="R_NADN" name="NAD nucleosidase" reversible="false" fast="false" fbc:lowerFluxBound="cobra_0_bound" fbc:upperFluxBound="cobra_default_ub">
        <notes>
          <html xmlns="http://www.w3.org/1999/xhtml">
            <p>original_bigg_ids: [&apos;NADN&apos;]</p>
          </html>
        </notes>
        <listOfReactants>
          <speciesReference species="M_h2o_c" stoichiometry="1" constant="true"/>
          <speciesReference species="M_nad_c" stoichiometry="1" constant="true"/>
          <speciesReference species="M_usage" stoichiometry="0.00527694362140718" constant="true"/>
        </listOfReactants>
        <listOfProducts>
          <speciesReference species="M_adprib_c" stoichiometry="1" constant="true"/>
          <speciesReference species="M_h_c" stoichiometry="1" constant="true"/>
          <speciesReference species="M_ncam_c" stoichiometry="1" constant="true"/>
        </listOfProducts>
      </reaction>
      <reaction id="R_NADPHQR2" name="NADPH Quinone Reductase (Ubiquinone-8)" reversible="false" fast="false" fbc:lowerFluxBound="cobra_0_bound" fbc:upperFluxBound="cobra_default_ub">
        <notes>
          <html xmlns="http://www.w3.org/1999/xhtml">
            <p>original_bigg_ids: [&apos;NADPHQR2&apos;]</p>
          </html>
        </notes>
        <listOfReactants>
          <speciesReference species="M_h_c" stoichiometry="1" constant="true"/>
          <speciesReference species="M_nadph_c" stoichiometry="1" constant="true"/>
          <speciesReference species="M_q8_c" stoichiometry="1" constant="true"/>
          <speciesReference species="M_usage" stoichiometry="0.00527694362140718" constant="true"/>
        </listOfReactants>
        <listOfProducts>
          <speciesReference species="M_nadp_c" stoichiometry="1" constant="true"/>
          <speciesReference species="M_q8h2_c" stoichiometry="1" constant="true"/>
        </listOfProducts>
        <fbc:geneProductAssociation>
          <fbc:geneProductRef fbc:geneProduct="G_b3028"/>
        </fbc:geneProductAssociation>
      </reaction>
      <reaction id="R_NADPHQR3" name="NADPH Quinone Reductase (Menaquinone-8)" reversible="false" fast="false" fbc:lowerFluxBound="cobra_0_bound" fbc:upperFluxBound="cobra_default_ub">
        <notes>
          <html xmlns="http://www.w3.org/1999/xhtml">
            <p>original_bigg_ids: [&apos;NADPHQR3&apos;]</p>
          </html>
        </notes>
        <listOfReactants>
          <speciesReference species="M_h_c" stoichiometry="1" constant="true"/>
          <speciesReference species="M_mqn8_c" stoichiometry="1" constant="true"/>
          <speciesReference species="M_nadph_c" stoichiometry="1" constant="true"/>
          <speciesReference species="M_usage" stoichiometry="0.00527694362140718" constant="true"/>
        </listOfReactants>
        <listOfProducts>
          <speciesReference species="M_mql8_c" stoichiometry="1" constant="true"/>
          <speciesReference species="M_nadp_c" stoichiometry="1" constant="true"/>
        </listOfProducts>
        <fbc:geneProductAssociation>
          <fbc:geneProductRef fbc:geneProduct="G_b3028"/>
        </fbc:geneProductAssociation>
      </reaction>
      <reaction id="R_NADPHQR4" name="NADPH Quinone Reductase (2-Demethylmenaquinone-8)" reversible="false" fast="false" fbc:lowerFluxBound="cobra_0_bound" fbc:upperFluxBound="cobra_default_ub">
        <notes>
          <html xmlns="http://www.w3.org/1999/xhtml">
            <p>original_bigg_ids: [&apos;NADPHQR4&apos;]</p>
          </html>
        </notes>
        <listOfReactants>
          <speciesReference species="M_2dmmq8_c" stoichiometry="1" constant="true"/>
          <speciesReference species="M_h_c" stoichiometry="1" constant="true"/>
          <speciesReference species="M_nadph_c" stoichiometry="1" constant="true"/>
          <speciesReference species="M_usage" stoichiometry="0.00151091897945391" constant="true"/>
        </listOfReactants>
        <listOfProducts>
          <speciesReference species="M_2dmmql8_c" stoichiometry="1" constant="true"/>
          <speciesReference species="M_nadp_c" stoichiometry="1" constant="true"/>
        </listOfProducts>
        <fbc:geneProductAssociation>
          <fbc:geneProductRef fbc:geneProduct="G_b3028"/>
        </fbc:geneProductAssociation>
      </reaction>
      <reaction id="R_NADPHXD" name="NADPHX dehydratase" reversible="false" fast="false" fbc:lowerFluxBound="cobra_0_bound" fbc:upperFluxBound="cobra_default_ub">
        <notes>
          <html xmlns="http://www.w3.org/1999/xhtml">
            <p>original_bigg_ids: [&apos;NADPHXD&apos;]</p>
          </html>
        </notes>
        <listOfReactants>
          <speciesReference species="M_adp_c" stoichiometry="1" constant="true"/>
          <speciesReference species="M_nadphx__S_c" stoichiometry="1" constant="true"/>
          <speciesReference species="M_usage" stoichiometry="0.00386513425455059" constant="true"/>
        </listOfReactants>
        <listOfProducts>
          <speciesReference species="M_amp_c" stoichiometry="1" constant="true"/>
          <speciesReference species="M_h_c" stoichiometry="1" constant="true"/>
          <speciesReference species="M_nadph_c" stoichiometry="1" constant="true"/>
          <speciesReference species="M_pi_c" stoichiometry="1" constant="true"/>
        </listOfProducts>
        <fbc:geneProductAssociation>
          <fbc:geneProductRef fbc:geneProduct="G_b4167"/>
        </fbc:geneProductAssociation>
      </reaction>
      <reaction id="R_NADPHXE_fwr" name="NADPHX epimerase" reversible="false" fast="false" fbc:lowerFluxBound="cobra_0_bound" fbc:upperFluxBound="cobra_default_ub">
        <notes>
          <html xmlns="http://www.w3.org/1999/xhtml">
            <p>original_bigg_ids: [&apos;NADPHXE&apos;]</p>
          </html>
        </notes>
        <listOfReactants>
          <speciesReference species="M_nadphx__R_c" stoichiometry="1" constant="true"/>
          <speciesReference species="M_usage" stoichiometry="0.00360577993749821" constant="true"/>
        </listOfReactants>
        <listOfProducts>
          <speciesReference species="M_nadphx__S_c" stoichiometry="1" constant="true"/>
        </listOfProducts>
        <fbc:geneProductAssociation>
          <fbc:geneProductRef fbc:geneProduct="G_b4167"/>
        </fbc:geneProductAssociation>
      </reaction>
      <reaction id="R_NADPPPS" name="NADP phosphatase" reversible="false" fast="false" fbc:lowerFluxBound="cobra_0_bound" fbc:upperFluxBound="cobra_default_ub">
        <notes>
          <html xmlns="http://www.w3.org/1999/xhtml">
            <p>original_bigg_ids: [&apos;NADPPPS&apos;]</p>
          </html>
        </notes>
        <listOfReactants>
          <speciesReference species="M_h2o_c" stoichiometry="1" constant="true"/>
          <speciesReference species="M_nadp_c" stoichiometry="1" constant="true"/>
          <speciesReference species="M_usage" stoichiometry="0.00527694362140718" constant="true"/>
        </listOfReactants>
        <listOfProducts>
          <speciesReference species="M_nad_c" stoichiometry="1" constant="true"/>
          <speciesReference species="M_pi_c" stoichiometry="1" constant="true"/>
        </listOfProducts>
      </reaction>
      <reaction id="R_NADS1" name="NAD synthase (nh3)" reversible="false" fast="false" fbc:lowerFluxBound="cobra_0_bound" fbc:upperFluxBound="cobra_default_ub">
        <notes>
          <html xmlns="http://www.w3.org/1999/xhtml">
            <p>original_bigg_ids: [&apos;NADS1&apos;]</p>
          </html>
        </notes>
        <listOfReactants>
          <speciesReference species="M_atp_c" stoichiometry="1" constant="true"/>
          <speciesReference species="M_dnad_c" stoichiometry="1" constant="true"/>
          <speciesReference species="M_nh4_c" stoichiometry="1" constant="true"/>
          <speciesReference species="M_usage" stoichiometry="0.00802182556998221" constant="true"/>
        </listOfReactants>
        <listOfProducts>
          <speciesReference species="M_amp_c" stoichiometry="1" constant="true"/>
          <speciesReference species="M_h_c" stoichiometry="1" constant="true"/>
          <speciesReference species="M_nad_c" stoichiometry="1" constant="true"/>
          <speciesReference species="M_ppi_c" stoichiometry="1" constant="true"/>
        </listOfProducts>
        <fbc:geneProductAssociation>
          <fbc:geneProductRef fbc:geneProduct="G_b1740"/>
        </fbc:geneProductAssociation>
      </reaction>
      <reaction id="R_NADTRHD" name="NAD transhydrogenase" reversible="false" fast="false" fbc:lowerFluxBound="cobra_0_bound" fbc:upperFluxBound="cobra_default_ub">
        <notes>
          <html xmlns="http://www.w3.org/1999/xhtml">
            <p>original_bigg_ids: [&apos;NADTRHD&apos;]</p>
          </html>
        </notes>
        <listOfReactants>
          <speciesReference species="M_nad_c" stoichiometry="1" constant="true"/>
          <speciesReference species="M_nadph_c" stoichiometry="1" constant="true"/>
          <speciesReference species="M_usage" stoichiometry="0.00527694362140718" constant="true"/>
        </listOfReactants>
        <listOfProducts>
          <speciesReference species="M_nadh_c" stoichiometry="1" constant="true"/>
          <speciesReference species="M_nadp_c" stoichiometry="1" constant="true"/>
        </listOfProducts>
        <fbc:geneProductAssociation>
          <fbc:geneProductRef fbc:geneProduct="G_b3962"/>
        </fbc:geneProductAssociation>
      </reaction>
      <reaction id="R_NAMNPP" name="Nicotinic acid mononucleotide pyrophosphorylase" reversible="false" fast="false" fbc:lowerFluxBound="cobra_0_bound" fbc:upperFluxBound="cobra_default_ub">
        <notes>
          <html xmlns="http://www.w3.org/1999/xhtml">
            <p>original_bigg_ids: [&apos;NAMNPP&apos;]</p>
          </html>
        </notes>
        <listOfReactants>
          <speciesReference species="M_atp_c" stoichiometry="1" constant="true"/>
          <speciesReference species="M_h2o_c" stoichiometry="1" constant="true"/>
          <speciesReference species="M_nac_c" stoichiometry="1" constant="true"/>
          <speciesReference species="M_prpp_c" stoichiometry="1" constant="true"/>
          <speciesReference species="M_usage" stoichiometry="0.011005468825282" constant="true"/>
        </listOfReactants>
        <listOfProducts>
          <speciesReference species="M_adp_c" stoichiometry="1" constant="true"/>
          <speciesReference species="M_nicrnt_c" stoichiometry="1" constant="true"/>
          <speciesReference species="M_pi_c" stoichiometry="1" constant="true"/>
          <speciesReference species="M_ppi_c" stoichiometry="1" constant="true"/>
        </listOfProducts>
        <fbc:geneProductAssociation>
          <fbc:geneProductRef fbc:geneProduct="G_b0931"/>
        </fbc:geneProductAssociation>
      </reaction>
      <reaction id="R_NAt3_1p5pp" name="Sodium proton antiporter (H:NA is 1.5) (periplasm)" reversible="false" fast="false" fbc:lowerFluxBound="cobra_0_bound" fbc:upperFluxBound="cobra_default_ub">
        <notes>
          <html xmlns="http://www.w3.org/1999/xhtml">
            <p>original_bigg_ids: [&apos;NAt3_1p5pp&apos;]</p>
          </html>
        </notes>
        <listOfReactants>
          <speciesReference species="M_h_p" stoichiometry="3" constant="true"/>
          <speciesReference species="M_na1_c" stoichiometry="2" constant="true"/>
        </listOfReactants>
        <listOfProducts>
          <speciesReference species="M_h_c" stoichiometry="3" constant="true"/>
          <speciesReference species="M_na1_p" stoichiometry="2" constant="true"/>
        </listOfProducts>
        <fbc:geneProductAssociation>
          <fbc:geneProductRef fbc:geneProduct="G_b1186"/>
        </fbc:geneProductAssociation>
      </reaction>
      <reaction id="R_NAt3_2pp" name="Sodium proton antiporter (H:NA is 2) (periplasm)" reversible="false" fast="false" fbc:lowerFluxBound="cobra_0_bound" fbc:upperFluxBound="cobra_default_ub">
        <notes>
          <html xmlns="http://www.w3.org/1999/xhtml">
            <p>original_bigg_ids: [&apos;NAt3_2pp&apos;]</p>
          </html>
        </notes>
        <listOfReactants>
          <speciesReference species="M_h_p" stoichiometry="2" constant="true"/>
          <speciesReference species="M_na1_c" stoichiometry="1" constant="true"/>
        </listOfReactants>
        <listOfProducts>
          <speciesReference species="M_h_c" stoichiometry="2" constant="true"/>
          <speciesReference species="M_na1_p" stoichiometry="1" constant="true"/>
        </listOfProducts>
        <fbc:geneProductAssociation>
          <fbc:geneProductRef fbc:geneProduct="G_b0019"/>
        </fbc:geneProductAssociation>
      </reaction>
      <reaction id="R_NAt3pp" name="Sodium transport out via proton antiport (cytoplasm to periplasm)" reversible="false" fast="false" fbc:lowerFluxBound="cobra_0_bound" fbc:upperFluxBound="cobra_default_ub">
        <notes>
          <html xmlns="http://www.w3.org/1999/xhtml">
            <p>original_bigg_ids: [&apos;NAt3pp&apos;]</p>
          </html>
        </notes>
        <listOfReactants>
          <speciesReference species="M_h_p" stoichiometry="1" constant="true"/>
          <speciesReference species="M_na1_c" stoichiometry="1" constant="true"/>
        </listOfReactants>
        <listOfProducts>
          <speciesReference species="M_h_c" stoichiometry="1" constant="true"/>
          <speciesReference species="M_na1_p" stoichiometry="1" constant="true"/>
        </listOfProducts>
        <fbc:geneProductAssociation>
          <fbc:or>
            <fbc:geneProductRef fbc:geneProduct="G_b0842"/>
            <fbc:geneProductRef fbc:geneProduct="G_b1216"/>
          </fbc:or>
        </fbc:geneProductAssociation>
      </reaction>
      <reaction id="R_NAtex" name="Sodium transport via diffusion (extracellular to periplasm)" reversible="true" fast="false" fbc:lowerFluxBound="cobra_default_lb" fbc:upperFluxBound="cobra_default_ub">
        <notes>
          <html xmlns="http://www.w3.org/1999/xhtml">
            <p>original_bigg_ids: [&apos;NAtex&apos;]</p>
          </html>
        </notes>
        <listOfReactants>
          <speciesReference species="M_na1_e" stoichiometry="1" constant="true"/>
        </listOfReactants>
        <listOfProducts>
          <speciesReference species="M_na1_p" stoichiometry="1" constant="true"/>
        </listOfProducts>
        <fbc:geneProductAssociation>
          <fbc:or>
            <fbc:geneProductRef fbc:geneProduct="G_b0241"/>
            <fbc:geneProductRef fbc:geneProduct="G_b0929"/>
            <fbc:geneProductRef fbc:geneProduct="G_b1377"/>
            <fbc:geneProductRef fbc:geneProduct="G_b2215"/>
          </fbc:or>
        </fbc:geneProductAssociation>
      </reaction>
      <reaction id="R_NDP7" name="Nucleoside diphosphatase  UDP" reversible="false" fast="false" fbc:lowerFluxBound="cobra_0_bound" fbc:upperFluxBound="cobra_default_ub">
        <notes>
          <html xmlns="http://www.w3.org/1999/xhtml">
            <p>original_bigg_ids: [&apos;NDP7&apos;]</p>
          </html>
        </notes>
        <listOfReactants>
          <speciesReference species="M_h2o_c" stoichiometry="1" constant="true"/>
          <speciesReference species="M_udp_c" stoichiometry="1" constant="true"/>
          <speciesReference species="M_usage" stoichiometry="0.00527694362140718" constant="true"/>
        </listOfReactants>
        <listOfProducts>
          <speciesReference species="M_h_c" stoichiometry="1" constant="true"/>
          <speciesReference species="M_pi_c" stoichiometry="1" constant="true"/>
          <speciesReference species="M_ump_c" stoichiometry="1" constant="true"/>
        </listOfProducts>
        <fbc:geneProductAssociation>
          <fbc:geneProductRef fbc:geneProduct="G_b3614"/>
        </fbc:geneProductAssociation>
      </reaction>
      <reaction id="R_NH4tex" name="Ammonia transport via diffusion (extracellular to periplasm)" reversible="true" fast="false" fbc:lowerFluxBound="cobra_default_lb" fbc:upperFluxBound="cobra_default_ub">
        <notes>
          <html xmlns="http://www.w3.org/1999/xhtml">
            <p>original_bigg_ids: [&apos;NH4tex&apos;]</p>
          </html>
        </notes>
        <listOfReactants>
          <speciesReference species="M_nh4_e" stoichiometry="1" constant="true"/>
        </listOfReactants>
        <listOfProducts>
          <speciesReference species="M_nh4_p" stoichiometry="1" constant="true"/>
        </listOfProducts>
        <fbc:geneProductAssociation>
          <fbc:or>
            <fbc:geneProductRef fbc:geneProduct="G_b1377"/>
            <fbc:geneProductRef fbc:geneProduct="G_b2215"/>
            <fbc:geneProductRef fbc:geneProduct="G_b0241"/>
            <fbc:geneProductRef fbc:geneProduct="G_b0929"/>
          </fbc:or>
        </fbc:geneProductAssociation>
      </reaction>
      <reaction id="R_NH4tpp" name="Ammonia reversible transport (periplasm)" reversible="true" fast="false" fbc:lowerFluxBound="cobra_default_lb" fbc:upperFluxBound="cobra_default_ub">
        <notes>
          <html xmlns="http://www.w3.org/1999/xhtml">
            <p>original_bigg_ids: [&apos;NH4tpp&apos;]</p>
          </html>
        </notes>
        <listOfReactants>
          <speciesReference species="M_nh4_p" stoichiometry="1" constant="true"/>
        </listOfReactants>
        <listOfProducts>
          <speciesReference species="M_nh4_c" stoichiometry="1" constant="true"/>
        </listOfProducts>
        <fbc:geneProductAssociation>
          <fbc:or>
            <fbc:geneProductRef fbc:geneProduct="G_s0001"/>
            <fbc:geneProductRef fbc:geneProduct="G_b0451"/>
          </fbc:or>
        </fbc:geneProductAssociation>
      </reaction>
      <reaction id="R_NI2abcpp" name="Nickle (Ni+2) ABC transporter (periplasm)" reversible="false" fast="false" fbc:lowerFluxBound="cobra_0_bound" fbc:upperFluxBound="cobra_default_ub">
        <notes>
          <html xmlns="http://www.w3.org/1999/xhtml">
            <p>original_bigg_ids: [&apos;NI2abcpp&apos;]</p>
          </html>
        </notes>
        <listOfReactants>
          <speciesReference species="M_atp_c" stoichiometry="1" constant="true"/>
          <speciesReference species="M_h2o_c" stoichiometry="1" constant="true"/>
          <speciesReference species="M_ni2_c" stoichiometry="1" constant="true"/>
        </listOfReactants>
        <listOfProducts>
          <speciesReference species="M_adp_c" stoichiometry="1" constant="true"/>
          <speciesReference species="M_h_c" stoichiometry="1" constant="true"/>
          <speciesReference species="M_ni2_p" stoichiometry="1" constant="true"/>
          <speciesReference species="M_pi_c" stoichiometry="1" constant="true"/>
        </listOfProducts>
        <fbc:geneProductAssociation>
          <fbc:geneProductRef fbc:geneProduct="G_b3469"/>
        </fbc:geneProductAssociation>
      </reaction>
      <reaction id="R_NI2t3pp" name="Nickle (Ni+2) transport out via proton antiport (periplasm)" reversible="false" fast="false" fbc:lowerFluxBound="cobra_0_bound" fbc:upperFluxBound="cobra_default_ub">
        <notes>
          <html xmlns="http://www.w3.org/1999/xhtml">
            <p>original_bigg_ids: [&apos;NI2t3pp&apos;]</p>
          </html>
        </notes>
        <listOfReactants>
          <speciesReference species="M_h_p" stoichiometry="1" constant="true"/>
          <speciesReference species="M_ni2_c" stoichiometry="1" constant="true"/>
        </listOfReactants>
        <listOfProducts>
          <speciesReference species="M_h_c" stoichiometry="1" constant="true"/>
          <speciesReference species="M_ni2_p" stoichiometry="1" constant="true"/>
        </listOfProducts>
        <fbc:geneProductAssociation>
          <fbc:or>
            <fbc:geneProductRef fbc:geneProduct="G_b3915"/>
            <fbc:geneProductRef fbc:geneProduct="G_b0752"/>
          </fbc:or>
        </fbc:geneProductAssociation>
      </reaction>
      <reaction id="R_NI2tex" name="Nickel transport via diffusion (extracellular to periplasm)" reversible="true" fast="false" fbc:lowerFluxBound="cobra_default_lb" fbc:upperFluxBound="cobra_default_ub">
        <notes>
          <html xmlns="http://www.w3.org/1999/xhtml">
            <p>original_bigg_ids: [&apos;NI2tex&apos;]</p>
          </html>
        </notes>
        <listOfReactants>
          <speciesReference species="M_ni2_e" stoichiometry="1" constant="true"/>
        </listOfReactants>
        <listOfProducts>
          <speciesReference species="M_ni2_p" stoichiometry="1" constant="true"/>
        </listOfProducts>
        <fbc:geneProductAssociation>
          <fbc:or>
            <fbc:geneProductRef fbc:geneProduct="G_b0241"/>
            <fbc:geneProductRef fbc:geneProduct="G_b0929"/>
            <fbc:geneProductRef fbc:geneProduct="G_b1377"/>
            <fbc:geneProductRef fbc:geneProduct="G_b2215"/>
          </fbc:or>
        </fbc:geneProductAssociation>
      </reaction>
      <reaction id="R_NI2tpp" name="Nickel (+2) transport in via permease (no H+)" reversible="false" fast="false" fbc:lowerFluxBound="cobra_0_bound" fbc:upperFluxBound="cobra_default_ub">
        <notes>
          <html xmlns="http://www.w3.org/1999/xhtml">
            <p>original_bigg_ids: [&apos;NI2tpp&apos;]</p>
          </html>
        </notes>
        <listOfReactants>
          <speciesReference species="M_ni2_p" stoichiometry="1" constant="true"/>
        </listOfReactants>
        <listOfProducts>
          <speciesReference species="M_ni2_c" stoichiometry="1" constant="true"/>
        </listOfProducts>
        <fbc:geneProductAssociation>
          <fbc:geneProductRef fbc:geneProduct="G_b3816"/>
        </fbc:geneProductAssociation>
      </reaction>
      <reaction id="R_NI2uabcpp" name="Nickel transport via ABC system (uptake, periplasm)" reversible="false" fast="false" fbc:lowerFluxBound="cobra_0_bound" fbc:upperFluxBound="cobra_default_ub">
        <notes>
          <html xmlns="http://www.w3.org/1999/xhtml">
            <p>original_bigg_ids: [&apos;NI2uabcpp&apos;]</p>
          </html>
        </notes>
        <listOfReactants>
          <speciesReference species="M_atp_c" stoichiometry="1" constant="true"/>
          <speciesReference species="M_h2o_c" stoichiometry="1" constant="true"/>
          <speciesReference species="M_ni2_p" stoichiometry="1" constant="true"/>
        </listOfReactants>
        <listOfProducts>
          <speciesReference species="M_adp_c" stoichiometry="1" constant="true"/>
          <speciesReference species="M_h_c" stoichiometry="1" constant="true"/>
          <speciesReference species="M_ni2_c" stoichiometry="1" constant="true"/>
          <speciesReference species="M_pi_c" stoichiometry="1" constant="true"/>
        </listOfProducts>
        <fbc:geneProductAssociation>
          <fbc:or>
            <fbc:and>
              <fbc:geneProductRef fbc:geneProduct="G_b3480"/>
              <fbc:geneProductRef fbc:geneProduct="G_b3476"/>
              <fbc:geneProductRef fbc:geneProduct="G_b3479"/>
              <fbc:geneProductRef fbc:geneProduct="G_b3477"/>
              <fbc:geneProductRef fbc:geneProduct="G_b3478"/>
            </fbc:and>
            <fbc:geneProductRef fbc:geneProduct="G_b4242"/>
          </fbc:or>
        </fbc:geneProductAssociation>
      </reaction>
      <reaction id="R_NMNDA" name="Nicotinamide-nucleotide amidase" reversible="false" fast="false" fbc:lowerFluxBound="cobra_0_bound" fbc:upperFluxBound="cobra_default_ub">
        <notes>
          <html xmlns="http://www.w3.org/1999/xhtml">
            <p>original_bigg_ids: [&apos;NMNDA&apos;]</p>
          </html>
        </notes>
        <listOfReactants>
          <speciesReference species="M_h2o_c" stoichiometry="1" constant="true"/>
          <speciesReference species="M_nmn_c" stoichiometry="1" constant="true"/>
          <speciesReference species="M_usage" stoichiometry="0.00146790338684165" constant="true"/>
        </listOfReactants>
        <listOfProducts>
          <speciesReference species="M_nh4_c" stoichiometry="1" constant="true"/>
          <speciesReference species="M_nicrnt_c" stoichiometry="1" constant="true"/>
        </listOfProducts>
        <fbc:geneProductAssociation>
          <fbc:geneProductRef fbc:geneProduct="G_b2700"/>
        </fbc:geneProductAssociation>
      </reaction>
      <reaction id="R_NMNN" name="NMN nucleosidase" reversible="false" fast="false" fbc:lowerFluxBound="cobra_0_bound" fbc:upperFluxBound="cobra_default_ub">
        <notes>
          <html xmlns="http://www.w3.org/1999/xhtml">
            <p>original_bigg_ids: [&apos;NMNN&apos;]</p>
          </html>
        </notes>
        <listOfReactants>
          <speciesReference species="M_h2o_c" stoichiometry="1" constant="true"/>
          <speciesReference species="M_nmn_c" stoichiometry="1" constant="true"/>
          <speciesReference species="M_usage" stoichiometry="0.00527694362140718" constant="true"/>
        </listOfReactants>
        <listOfProducts>
          <speciesReference species="M_h_c" stoichiometry="1" constant="true"/>
          <speciesReference species="M_ncam_c" stoichiometry="1" constant="true"/>
          <speciesReference species="M_r5p_c" stoichiometry="1" constant="true"/>
        </listOfProducts>
      </reaction>
      <reaction id="R_NMNPtpp" name="NMN permease (periplasm)" reversible="false" fast="false" fbc:lowerFluxBound="cobra_0_bound" fbc:upperFluxBound="cobra_default_ub">
        <notes>
          <html xmlns="http://www.w3.org/1999/xhtml">
            <p>original_bigg_ids: [&apos;NMNPtpp&apos;]</p>
          </html>
        </notes>
        <listOfReactants>
          <speciesReference species="M_nmn_p" stoichiometry="1" constant="true"/>
          <speciesReference species="M_usage" stoichiometry="0.00694496394683629" constant="true"/>
        </listOfReactants>
        <listOfProducts>
          <speciesReference species="M_nmn_c" stoichiometry="1" constant="true"/>
        </listOfProducts>
        <fbc:geneProductAssociation>
          <fbc:geneProductRef fbc:geneProduct="G_b0751"/>
        </fbc:geneProductAssociation>
      </reaction>
      <reaction id="R_NMNt7pp" name="NMN transport via NMN glycohydrolase (periplasm)" reversible="false" fast="false" fbc:lowerFluxBound="cobra_0_bound" fbc:upperFluxBound="cobra_default_ub">
        <notes>
          <html xmlns="http://www.w3.org/1999/xhtml">
            <p>original_bigg_ids: [&apos;NMNt7pp&apos;]</p>
          </html>
        </notes>
        <listOfReactants>
          <speciesReference species="M_h2o_c" stoichiometry="1" constant="true"/>
          <speciesReference species="M_nmn_p" stoichiometry="1" constant="true"/>
        </listOfReactants>
        <listOfProducts>
          <speciesReference species="M_h_c" stoichiometry="1" constant="true"/>
          <speciesReference species="M_ncam_c" stoichiometry="1" constant="true"/>
          <speciesReference species="M_r5p_c" stoichiometry="1" constant="true"/>
        </listOfProducts>
      </reaction>
      <reaction id="R_NMNtex" name="NMN transport via diffusion (extracellular to periplasm)" reversible="true" fast="false" fbc:lowerFluxBound="cobra_default_lb" fbc:upperFluxBound="cobra_default_ub">
        <notes>
          <html xmlns="http://www.w3.org/1999/xhtml">
            <p>original_bigg_ids: [&apos;NMNtex&apos;]</p>
          </html>
        </notes>
        <listOfReactants>
          <speciesReference species="M_nmn_e" stoichiometry="1" constant="true"/>
        </listOfReactants>
        <listOfProducts>
          <speciesReference species="M_nmn_p" stoichiometry="1" constant="true"/>
        </listOfProducts>
        <fbc:geneProductAssociation>
          <fbc:or>
            <fbc:geneProductRef fbc:geneProduct="G_b0241"/>
            <fbc:geneProductRef fbc:geneProduct="G_b0929"/>
            <fbc:geneProductRef fbc:geneProduct="G_b1377"/>
            <fbc:geneProductRef fbc:geneProduct="G_b2215"/>
          </fbc:or>
        </fbc:geneProductAssociation>
      </reaction>
      <reaction id="R_NNAM" name="Nicotinamidase" reversible="false" fast="false" fbc:lowerFluxBound="cobra_0_bound" fbc:upperFluxBound="cobra_default_ub">
        <notes>
          <html xmlns="http://www.w3.org/1999/xhtml">
            <p>original_bigg_ids: [&apos;NNAM&apos;]</p>
          </html>
        </notes>
        <listOfReactants>
          <speciesReference species="M_h2o_c" stoichiometry="1" constant="true"/>
          <speciesReference species="M_ncam_c" stoichiometry="1" constant="true"/>
          <speciesReference species="M_usage" stoichiometry="0.00113839431263676" constant="true"/>
        </listOfReactants>
        <listOfProducts>
          <speciesReference species="M_nac_c" stoichiometry="1" constant="true"/>
          <speciesReference species="M_nh4_c" stoichiometry="1" constant="true"/>
        </listOfProducts>
        <fbc:geneProductAssociation>
          <fbc:geneProductRef fbc:geneProduct="G_b1768"/>
        </fbc:geneProductAssociation>
      </reaction>
      <reaction id="R_NNATr_fwr" name="Nicotinate-nucleotide adenylyltransferase" reversible="false" fast="false" fbc:lowerFluxBound="cobra_0_bound" fbc:upperFluxBound="cobra_default_ub">
        <notes>
          <html xmlns="http://www.w3.org/1999/xhtml">
            <p>original_bigg_ids: [&apos;NNATr&apos;]</p>
          </html>
        </notes>
        <listOfReactants>
          <speciesReference species="M_atp_c" stoichiometry="1" constant="true"/>
          <speciesReference species="M_h_c" stoichiometry="1" constant="true"/>
          <speciesReference species="M_nicrnt_c" stoichiometry="1" constant="true"/>
          <speciesReference species="M_usage" stoichiometry="0.00421340059447731" constant="true"/>
        </listOfReactants>
        <listOfProducts>
          <speciesReference species="M_dnad_c" stoichiometry="1" constant="true"/>
          <speciesReference species="M_ppi_c" stoichiometry="1" constant="true"/>
        </listOfProducts>
        <fbc:geneProductAssociation>
          <fbc:geneProductRef fbc:geneProduct="G_b0639"/>
        </fbc:geneProductAssociation>
      </reaction>
      <reaction id="R_NNDMBRT" name="Nicotinate-nucleotide dimethylbenzimidazole phosphoribosyltransferase" reversible="false" fast="false" fbc:lowerFluxBound="cobra_0_bound" fbc:upperFluxBound="cobra_default_ub">
        <notes>
          <html xmlns="http://www.w3.org/1999/xhtml">
            <p>original_bigg_ids: [&apos;NNDMBRT&apos;]</p>
          </html>
        </notes>
        <listOfReactants>
          <speciesReference species="M_dmbzid_c" stoichiometry="1" constant="true"/>
          <speciesReference species="M_nicrnt_c" stoichiometry="1" constant="true"/>
          <speciesReference species="M_usage" stoichiometry="0.0112258098420866" constant="true"/>
        </listOfReactants>
        <listOfProducts>
          <speciesReference species="M_5prdmbz_c" stoichiometry="1" constant="true"/>
          <speciesReference species="M_h_c" stoichiometry="1" constant="true"/>
          <speciesReference species="M_nac_c" stoichiometry="1" constant="true"/>
        </listOfProducts>
        <fbc:geneProductAssociation>
          <fbc:geneProductRef fbc:geneProduct="G_b1991"/>
        </fbc:geneProductAssociation>
      </reaction>
      <reaction id="R_NNDPR" name="Nicotinate-nucleotide diphosphorylase (carboxylating)" reversible="false" fast="false" fbc:lowerFluxBound="cobra_0_bound" fbc:upperFluxBound="cobra_default_ub">
        <notes>
          <html xmlns="http://www.w3.org/1999/xhtml">
            <p>original_bigg_ids: [&apos;NNDPR&apos;]</p>
          </html>
        </notes>
        <listOfReactants>
          <speciesReference species="M_h_c" stoichiometry="2" constant="true"/>
          <speciesReference species="M_prpp_c" stoichiometry="1" constant="true"/>
          <speciesReference species="M_quln_c" stoichiometry="1" constant="true"/>
          <speciesReference species="M_usage" stoichiometry="0.00449627477278093" constant="true"/>
        </listOfReactants>
        <listOfProducts>
          <speciesReference species="M_co2_c" stoichiometry="1" constant="true"/>
          <speciesReference species="M_nicrnt_c" stoichiometry="1" constant="true"/>
          <speciesReference species="M_ppi_c" stoichiometry="1" constant="true"/>
        </listOfProducts>
        <fbc:geneProductAssociation>
          <fbc:geneProductRef fbc:geneProduct="G_b0109"/>
        </fbc:geneProductAssociation>
      </reaction>
      <reaction id="R_NO2t2rpp" name="Nitrite transport in via proton symport, reversible (periplasm)" reversible="true" fast="false" fbc:lowerFluxBound="cobra_default_lb" fbc:upperFluxBound="cobra_default_ub">
        <notes>
          <html xmlns="http://www.w3.org/1999/xhtml">
            <p>original_bigg_ids: [&apos;NO2t2rpp&apos;]</p>
          </html>
        </notes>
        <listOfReactants>
          <speciesReference species="M_h_p" stoichiometry="1" constant="true"/>
          <speciesReference species="M_no2_p" stoichiometry="1" constant="true"/>
        </listOfReactants>
        <listOfProducts>
          <speciesReference species="M_h_c" stoichiometry="1" constant="true"/>
          <speciesReference species="M_no2_c" stoichiometry="1" constant="true"/>
        </listOfProducts>
        <fbc:geneProductAssociation>
          <fbc:or>
            <fbc:geneProductRef fbc:geneProduct="G_b1223"/>
            <fbc:geneProductRef fbc:geneProduct="G_b3367"/>
          </fbc:or>
        </fbc:geneProductAssociation>
      </reaction>
      <reaction id="R_NO2tex" name="Nitrite transport via diffusion (extracellular to periplasm)" reversible="true" fast="false" fbc:lowerFluxBound="cobra_default_lb" fbc:upperFluxBound="cobra_default_ub">
        <notes>
          <html xmlns="http://www.w3.org/1999/xhtml">
            <p>original_bigg_ids: [&apos;NO2tex&apos;]</p>
          </html>
        </notes>
        <listOfReactants>
          <speciesReference species="M_no2_e" stoichiometry="1" constant="true"/>
        </listOfReactants>
        <listOfProducts>
          <speciesReference species="M_no2_p" stoichiometry="1" constant="true"/>
        </listOfProducts>
        <fbc:geneProductAssociation>
          <fbc:or>
            <fbc:geneProductRef fbc:geneProduct="G_b0241"/>
            <fbc:geneProductRef fbc:geneProduct="G_b0929"/>
            <fbc:geneProductRef fbc:geneProduct="G_b1377"/>
            <fbc:geneProductRef fbc:geneProduct="G_b2215"/>
          </fbc:or>
        </fbc:geneProductAssociation>
      </reaction>
      <reaction id="R_NO3R1bpp" name="Nitrate reductase (Ubiquinol-8)" reversible="false" fast="false" fbc:lowerFluxBound="cobra_0_bound" fbc:upperFluxBound="cobra_default_ub">
        <notes>
          <html xmlns="http://www.w3.org/1999/xhtml">
            <p>original_bigg_ids: [&apos;NO3R1bpp&apos;]</p>
          </html>
        </notes>
        <listOfReactants>
          <speciesReference species="M_no3_p" stoichiometry="1" constant="true"/>
          <speciesReference species="M_q8h2_c" stoichiometry="1" constant="true"/>
          <speciesReference species="M_usage" stoichiometry="0.00388626105289847" constant="true"/>
        </listOfReactants>
        <listOfProducts>
          <speciesReference species="M_h2o_p" stoichiometry="1" constant="true"/>
          <speciesReference species="M_no2_p" stoichiometry="1" constant="true"/>
          <speciesReference species="M_q8_c" stoichiometry="1" constant="true"/>
        </listOfProducts>
        <fbc:geneProductAssociation>
          <fbc:and>
            <fbc:geneProductRef fbc:geneProduct="G_b2205"/>
            <fbc:geneProductRef fbc:geneProduct="G_b2202"/>
            <fbc:geneProductRef fbc:geneProduct="G_b2204"/>
            <fbc:geneProductRef fbc:geneProduct="G_b2206"/>
            <fbc:geneProductRef fbc:geneProduct="G_b2203"/>
          </fbc:and>
        </fbc:geneProductAssociation>
      </reaction>
      <reaction id="R_NO3R2bpp" name="Nitrate reductase (Menaquinol-8) (periplasm)" reversible="false" fast="false" fbc:lowerFluxBound="cobra_0_bound" fbc:upperFluxBound="cobra_default_ub">
        <notes>
          <html xmlns="http://www.w3.org/1999/xhtml">
            <p>original_bigg_ids: [&apos;NO3R2bpp&apos;]</p>
          </html>
        </notes>
        <listOfReactants>
          <speciesReference species="M_mql8_c" stoichiometry="1" constant="true"/>
          <speciesReference species="M_no3_p" stoichiometry="1" constant="true"/>
          <speciesReference species="M_usage" stoichiometry="0.00196982861495833" constant="true"/>
        </listOfReactants>
        <listOfProducts>
          <speciesReference species="M_h2o_p" stoichiometry="1" constant="true"/>
          <speciesReference species="M_mqn8_c" stoichiometry="1" constant="true"/>
          <speciesReference species="M_no2_p" stoichiometry="1" constant="true"/>
        </listOfProducts>
        <fbc:geneProductAssociation>
          <fbc:and>
            <fbc:geneProductRef fbc:geneProduct="G_b2206"/>
            <fbc:geneProductRef fbc:geneProduct="G_b2203"/>
            <fbc:geneProductRef fbc:geneProduct="G_b2202"/>
          </fbc:and>
        </fbc:geneProductAssociation>
      </reaction>
      <reaction id="R_NO3t7pp" name="Nitrate transport in via nitrite antiport (periplasm)" reversible="false" fast="false" fbc:lowerFluxBound="cobra_0_bound" fbc:upperFluxBound="cobra_default_ub">
        <notes>
          <html xmlns="http://www.w3.org/1999/xhtml">
            <p>original_bigg_ids: [&apos;NO3t7pp&apos;]</p>
          </html>
        </notes>
        <listOfReactants>
          <speciesReference species="M_no2_c" stoichiometry="1" constant="true"/>
          <speciesReference species="M_no3_p" stoichiometry="1" constant="true"/>
        </listOfReactants>
        <listOfProducts>
          <speciesReference species="M_no2_p" stoichiometry="1" constant="true"/>
          <speciesReference species="M_no3_c" stoichiometry="1" constant="true"/>
        </listOfProducts>
        <fbc:geneProductAssociation>
          <fbc:or>
            <fbc:geneProductRef fbc:geneProduct="G_b1223"/>
            <fbc:geneProductRef fbc:geneProduct="G_b1469"/>
          </fbc:or>
        </fbc:geneProductAssociation>
      </reaction>
      <reaction id="R_NO3tex" name="Nitrate transport via diffusion (extracellular to periplasm)" reversible="true" fast="false" fbc:lowerFluxBound="cobra_default_lb" fbc:upperFluxBound="cobra_default_ub">
        <notes>
          <html xmlns="http://www.w3.org/1999/xhtml">
            <p>original_bigg_ids: [&apos;NO3tex&apos;]</p>
          </html>
        </notes>
        <listOfReactants>
          <speciesReference species="M_no3_e" stoichiometry="1" constant="true"/>
        </listOfReactants>
        <listOfProducts>
          <speciesReference species="M_no3_p" stoichiometry="1" constant="true"/>
        </listOfProducts>
        <fbc:geneProductAssociation>
          <fbc:or>
            <fbc:geneProductRef fbc:geneProduct="G_b1377"/>
            <fbc:geneProductRef fbc:geneProduct="G_b0241"/>
            <fbc:geneProductRef fbc:geneProduct="G_b0929"/>
            <fbc:geneProductRef fbc:geneProduct="G_b2215"/>
          </fbc:or>
        </fbc:geneProductAssociation>
      </reaction>
      <reaction id="R_NODOx" name="Nitric oxide dioxygenase" reversible="false" fast="false" fbc:lowerFluxBound="cobra_0_bound" fbc:upperFluxBound="cobra_default_ub">
        <notes>
          <html xmlns="http://www.w3.org/1999/xhtml">
            <p>original_bigg_ids: [&apos;NODOx&apos;]</p>
          </html>
        </notes>
        <listOfReactants>
          <speciesReference species="M_nadh_c" stoichiometry="1" constant="true"/>
          <speciesReference species="M_no_c" stoichiometry="2" constant="true"/>
          <speciesReference species="M_o2_c" stoichiometry="2" constant="true"/>
          <speciesReference species="M_usage" stoichiometry="0.00527694362140718" constant="true"/>
        </listOfReactants>
        <listOfProducts>
          <speciesReference species="M_h_c" stoichiometry="1" constant="true"/>
          <speciesReference species="M_nad_c" stoichiometry="1" constant="true"/>
          <speciesReference species="M_no3_c" stoichiometry="2" constant="true"/>
        </listOfProducts>
        <fbc:geneProductAssociation>
          <fbc:geneProductRef fbc:geneProduct="G_b2552"/>
        </fbc:geneProductAssociation>
      </reaction>
      <reaction id="R_NODOy" name="Nitric oxide dioxygenase" reversible="false" fast="false" fbc:lowerFluxBound="cobra_0_bound" fbc:upperFluxBound="cobra_default_ub">
        <notes>
          <html xmlns="http://www.w3.org/1999/xhtml">
            <p>original_bigg_ids: [&apos;NODOy&apos;]</p>
          </html>
        </notes>
        <listOfReactants>
          <speciesReference species="M_nadph_c" stoichiometry="1" constant="true"/>
          <speciesReference species="M_no_c" stoichiometry="2" constant="true"/>
          <speciesReference species="M_o2_c" stoichiometry="2" constant="true"/>
          <speciesReference species="M_usage" stoichiometry="0.00527694362140718" constant="true"/>
        </listOfReactants>
        <listOfProducts>
          <speciesReference species="M_h_c" stoichiometry="1" constant="true"/>
          <speciesReference species="M_nadp_c" stoichiometry="1" constant="true"/>
          <speciesReference species="M_no3_c" stoichiometry="2" constant="true"/>
        </listOfProducts>
        <fbc:geneProductAssociation>
          <fbc:geneProductRef fbc:geneProduct="G_b2552"/>
        </fbc:geneProductAssociation>
      </reaction>
      <reaction id="R_NOVBCNtex" name="Novobiocin transport via diffusion (extracellular to periplasm)" reversible="true" fast="false" fbc:lowerFluxBound="cobra_default_lb" fbc:upperFluxBound="cobra_default_ub">
        <notes>
          <html xmlns="http://www.w3.org/1999/xhtml">
            <p>original_bigg_ids: [&apos;NOVBCNtex&apos;]</p>
          </html>
        </notes>
        <listOfReactants>
          <speciesReference species="M_novbcn_e" stoichiometry="1" constant="true"/>
        </listOfReactants>
        <listOfProducts>
          <speciesReference species="M_novbcn_p" stoichiometry="1" constant="true"/>
        </listOfProducts>
        <fbc:geneProductAssociation>
          <fbc:geneProductRef fbc:geneProduct="G_s0001"/>
        </fbc:geneProductAssociation>
      </reaction>
      <reaction id="R_NOVBCNtpp" name="Novobiocin transport via TolC system" reversible="false" fast="false" fbc:lowerFluxBound="cobra_0_bound" fbc:upperFluxBound="cobra_default_ub">
        <notes>
          <html xmlns="http://www.w3.org/1999/xhtml">
            <p>original_bigg_ids: [&apos;NOVBCNtpp&apos;]</p>
          </html>
        </notes>
        <listOfReactants>
          <speciesReference species="M_h_p" stoichiometry="1" constant="true"/>
          <speciesReference species="M_novbcn_p" stoichiometry="1" constant="true"/>
        </listOfReactants>
        <listOfProducts>
          <speciesReference species="M_h_c" stoichiometry="1" constant="true"/>
          <speciesReference species="M_novbcn_e" stoichiometry="1" constant="true"/>
        </listOfProducts>
        <fbc:geneProductAssociation>
          <fbc:or>
            <fbc:and>
              <fbc:geneProductRef fbc:geneProduct="G_b0463"/>
              <fbc:geneProductRef fbc:geneProduct="G_b3035"/>
              <fbc:geneProductRef fbc:geneProduct="G_b2470"/>
            </fbc:and>
            <fbc:and>
              <fbc:geneProductRef fbc:geneProduct="G_b0463"/>
              <fbc:geneProductRef fbc:geneProduct="G_b3035"/>
              <fbc:geneProductRef fbc:geneProduct="G_b0462"/>
            </fbc:and>
          </fbc:or>
        </fbc:geneProductAssociation>
      </reaction>
      <reaction id="R_NOtex" name="Nitric oxide transport via diffusion (extracellular to periplasm)" reversible="true" fast="false" fbc:lowerFluxBound="cobra_default_lb" fbc:upperFluxBound="cobra_default_ub">
        <notes>
          <html xmlns="http://www.w3.org/1999/xhtml">
            <p>original_bigg_ids: [&apos;NOtex&apos;]</p>
          </html>
        </notes>
        <listOfReactants>
          <speciesReference species="M_no_e" stoichiometry="1" constant="true"/>
        </listOfReactants>
        <listOfProducts>
          <speciesReference species="M_no_p" stoichiometry="1" constant="true"/>
        </listOfProducts>
        <fbc:geneProductAssociation>
          <fbc:or>
            <fbc:geneProductRef fbc:geneProduct="G_b0241"/>
            <fbc:geneProductRef fbc:geneProduct="G_b0929"/>
            <fbc:geneProductRef fbc:geneProduct="G_b1377"/>
            <fbc:geneProductRef fbc:geneProduct="G_b2215"/>
          </fbc:or>
        </fbc:geneProductAssociation>
      </reaction>
      <reaction id="R_NOtpp" name="NO transport (diffusion)" reversible="true" fast="false" fbc:lowerFluxBound="cobra_default_lb" fbc:upperFluxBound="cobra_default_ub">
        <notes>
          <html xmlns="http://www.w3.org/1999/xhtml">
            <p>original_bigg_ids: [&apos;NOtpp&apos;]</p>
          </html>
        </notes>
        <listOfReactants>
          <speciesReference species="M_no_p" stoichiometry="1" constant="true"/>
        </listOfReactants>
        <listOfProducts>
          <speciesReference species="M_no_c" stoichiometry="1" constant="true"/>
        </listOfProducts>
        <fbc:geneProductAssociation>
          <fbc:geneProductRef fbc:geneProduct="G_s0001"/>
        </fbc:geneProductAssociation>
      </reaction>
      <reaction id="R_NTD10" name="5&apos;-nucleotidase (XMP)" reversible="false" fast="false" fbc:lowerFluxBound="cobra_0_bound" fbc:upperFluxBound="cobra_default_ub">
        <notes>
          <html xmlns="http://www.w3.org/1999/xhtml">
            <p>original_bigg_ids: [&apos;NTD10&apos;]</p>
          </html>
        </notes>
        <listOfReactants>
          <speciesReference species="M_h2o_c" stoichiometry="1" constant="true"/>
          <speciesReference species="M_xmp_c" stoichiometry="1" constant="true"/>
          <speciesReference species="M_usage" stoichiometry="0.000742524230576532" constant="true"/>
        </listOfReactants>
        <listOfProducts>
          <speciesReference species="M_pi_c" stoichiometry="1" constant="true"/>
          <speciesReference species="M_xtsn_c" stoichiometry="1" constant="true"/>
        </listOfProducts>
        <fbc:geneProductAssociation>
          <fbc:geneProductRef fbc:geneProduct="G_b2744"/>
        </fbc:geneProductAssociation>
      </reaction>
      <reaction id="R_NTP11" name="Nucleoside-triphosphatase (dITP)" reversible="false" fast="false" fbc:lowerFluxBound="cobra_0_bound" fbc:upperFluxBound="cobra_default_ub">
        <notes>
          <html xmlns="http://www.w3.org/1999/xhtml">
            <p>original_bigg_ids: [&apos;NTP11&apos;]</p>
          </html>
        </notes>
        <listOfReactants>
          <speciesReference species="M_ditp_c" stoichiometry="1" constant="true"/>
          <speciesReference species="M_h2o_c" stoichiometry="1" constant="true"/>
          <speciesReference species="M_usage" stoichiometry="0.00141967720025328" constant="true"/>
        </listOfReactants>
        <listOfProducts>
          <speciesReference species="M_didp_c" stoichiometry="1" constant="true"/>
          <speciesReference species="M_h_c" stoichiometry="1" constant="true"/>
          <speciesReference species="M_pi_c" stoichiometry="1" constant="true"/>
        </listOfProducts>
        <fbc:geneProductAssociation>
          <fbc:geneProductRef fbc:geneProduct="G_b4394"/>
        </fbc:geneProductAssociation>
      </reaction>
      <reaction id="R_NTP12" name="Nucleoside-triphosphatase (XTP)" reversible="false" fast="false" fbc:lowerFluxBound="cobra_0_bound" fbc:upperFluxBound="cobra_default_ub">
        <notes>
          <html xmlns="http://www.w3.org/1999/xhtml">
            <p>original_bigg_ids: [&apos;NTP12&apos;]</p>
          </html>
        </notes>
        <listOfReactants>
          <speciesReference species="M_h2o_c" stoichiometry="1" constant="true"/>
          <speciesReference species="M_xtp_c" stoichiometry="1" constant="true"/>
          <speciesReference species="M_usage" stoichiometry="0.00156964706251606" constant="true"/>
        </listOfReactants>
        <listOfProducts>
          <speciesReference species="M_h_c" stoichiometry="1" constant="true"/>
          <speciesReference species="M_pi_c" stoichiometry="1" constant="true"/>
          <speciesReference species="M_xdp_c" stoichiometry="1" constant="true"/>
        </listOfProducts>
        <fbc:geneProductAssociation>
          <fbc:geneProductRef fbc:geneProduct="G_b4394"/>
        </fbc:geneProductAssociation>
      </reaction>
      <reaction id="R_NTP3pp" name="Nucleoside-triphosphatase (GTP) (periplasm)" reversible="false" fast="false" fbc:lowerFluxBound="cobra_0_bound" fbc:upperFluxBound="cobra_default_ub">
        <notes>
          <html xmlns="http://www.w3.org/1999/xhtml">
            <p>original_bigg_ids: [&apos;NTP3pp&apos;]</p>
          </html>
        </notes>
        <listOfReactants>
          <speciesReference species="M_gtp_p" stoichiometry="1" constant="true"/>
          <speciesReference species="M_h2o_p" stoichiometry="1" constant="true"/>
          <speciesReference species="M_usage" stoichiometry="0.00527694362140718" constant="true"/>
        </listOfReactants>
        <listOfProducts>
          <speciesReference species="M_gdp_p" stoichiometry="1" constant="true"/>
          <speciesReference species="M_h_p" stoichiometry="1" constant="true"/>
          <speciesReference species="M_pi_p" stoichiometry="1" constant="true"/>
        </listOfProducts>
        <fbc:geneProductAssociation>
          <fbc:geneProductRef fbc:geneProduct="G_b0980"/>
        </fbc:geneProductAssociation>
      </reaction>
      <reaction id="R_NTP5" name="Nucleoside-triphosphatase (CTP)" reversible="false" fast="false" fbc:lowerFluxBound="cobra_0_bound" fbc:upperFluxBound="cobra_default_ub">
        <notes>
          <html xmlns="http://www.w3.org/1999/xhtml">
            <p>original_bigg_ids: [&apos;NTP5&apos;]</p>
          </html>
        </notes>
        <listOfReactants>
          <speciesReference species="M_ctp_c" stoichiometry="1" constant="true"/>
          <speciesReference species="M_h2o_c" stoichiometry="1" constant="true"/>
          <speciesReference species="M_usage" stoichiometry="0.00251211979775205" constant="true"/>
        </listOfReactants>
        <listOfProducts>
          <speciesReference species="M_cdp_c" stoichiometry="1" constant="true"/>
          <speciesReference species="M_h_c" stoichiometry="1" constant="true"/>
          <speciesReference species="M_pi_c" stoichiometry="1" constant="true"/>
        </listOfProducts>
        <fbc:geneProductAssociation>
          <fbc:geneProductRef fbc:geneProduct="G_b4161"/>
        </fbc:geneProductAssociation>
      </reaction>
      <reaction id="R_NTPP10" name="Nucleoside triphosphate pyrophosphorylase (ditp)" reversible="false" fast="false" fbc:lowerFluxBound="cobra_0_bound" fbc:upperFluxBound="cobra_default_ub">
        <notes>
          <html xmlns="http://www.w3.org/1999/xhtml">
            <p>original_bigg_ids: [&apos;NTPP10&apos;]</p>
          </html>
        </notes>
        <listOfReactants>
          <speciesReference species="M_ditp_c" stoichiometry="1" constant="true"/>
          <speciesReference species="M_h2o_c" stoichiometry="1" constant="true"/>
          <speciesReference species="M_usage" stoichiometry="0.000883877832752512" constant="true"/>
        </listOfReactants>
        <listOfProducts>
          <speciesReference species="M_dimp_c" stoichiometry="1" constant="true"/>
          <speciesReference species="M_h_c" stoichiometry="1" constant="true"/>
          <speciesReference species="M_ppi_c" stoichiometry="1" constant="true"/>
        </listOfProducts>
        <fbc:geneProductAssociation>
          <fbc:geneProductRef fbc:geneProduct="G_b2954"/>
        </fbc:geneProductAssociation>
      </reaction>
      <reaction id="R_NTPP11" name="Nucleoside triphosphate pyrophosphorylase (xtp)" reversible="false" fast="false" fbc:lowerFluxBound="cobra_0_bound" fbc:upperFluxBound="cobra_default_ub">
        <notes>
          <html xmlns="http://www.w3.org/1999/xhtml">
            <p>original_bigg_ids: [&apos;NTPP11&apos;]</p>
          </html>
        </notes>
        <listOfReactants>
          <speciesReference species="M_h2o_c" stoichiometry="1" constant="true"/>
          <speciesReference species="M_xtp_c" stoichiometry="1" constant="true"/>
          <speciesReference species="M_usage" stoichiometry="0.00134482270199906" constant="true"/>
        </listOfReactants>
        <listOfProducts>
          <speciesReference species="M_h_c" stoichiometry="1" constant="true"/>
          <speciesReference species="M_ppi_c" stoichiometry="1" constant="true"/>
          <speciesReference species="M_xmp_c" stoichiometry="1" constant="true"/>
        </listOfProducts>
        <fbc:geneProductAssociation>
          <fbc:geneProductRef fbc:geneProduct="G_b2954"/>
        </fbc:geneProductAssociation>
      </reaction>
      <reaction id="R_NTPP9" name="Nucleoside triphosphate pyrophosphorylase (itp)" reversible="false" fast="false" fbc:lowerFluxBound="cobra_0_bound" fbc:upperFluxBound="cobra_default_ub">
        <notes>
          <html xmlns="http://www.w3.org/1999/xhtml">
            <p>original_bigg_ids: [&apos;NTPP9&apos;]</p>
          </html>
        </notes>
        <listOfReactants>
          <speciesReference species="M_h2o_c" stoichiometry="1" constant="true"/>
          <speciesReference species="M_itp_c" stoichiometry="1" constant="true"/>
          <speciesReference species="M_usage" stoichiometry="0.00527694362140718" constant="true"/>
        </listOfReactants>
        <listOfProducts>
          <speciesReference species="M_h_c" stoichiometry="1" constant="true"/>
          <speciesReference species="M_imp_c" stoichiometry="1" constant="true"/>
          <speciesReference species="M_ppi_c" stoichiometry="1" constant="true"/>
        </listOfProducts>
        <fbc:geneProductAssociation>
          <fbc:geneProductRef fbc:geneProduct="G_b2954"/>
        </fbc:geneProductAssociation>
      </reaction>
      <reaction id="R_NTPTP1" name="Nucleoside triphosphate tripolyhydrolase" reversible="false" fast="false" fbc:lowerFluxBound="cobra_0_bound" fbc:upperFluxBound="cobra_default_ub">
        <notes>
          <html xmlns="http://www.w3.org/1999/xhtml">
            <p>original_bigg_ids: [&apos;NTPTP1&apos;]</p>
          </html>
        </notes>
        <listOfReactants>
          <speciesReference species="M_dgtp_c" stoichiometry="1" constant="true"/>
          <speciesReference species="M_h2o_c" stoichiometry="1" constant="true"/>
          <speciesReference species="M_usage" stoichiometry="9.98061107462446e-05" constant="true"/>
        </listOfReactants>
        <listOfProducts>
          <speciesReference species="M_dgsn_c" stoichiometry="1" constant="true"/>
          <speciesReference species="M_pppi_c" stoichiometry="1" constant="true"/>
        </listOfProducts>
        <fbc:geneProductAssociation>
          <fbc:geneProductRef fbc:geneProduct="G_b0160"/>
        </fbc:geneProductAssociation>
      </reaction>
      <reaction id="R_NTPTP2" name="Nucleoside triphosphate tripolyhydrolase" reversible="false" fast="false" fbc:lowerFluxBound="cobra_0_bound" fbc:upperFluxBound="cobra_default_ub">
        <notes>
          <html xmlns="http://www.w3.org/1999/xhtml">
            <p>original_bigg_ids: [&apos;NTPTP2&apos;]</p>
          </html>
        </notes>
        <listOfReactants>
          <speciesReference species="M_gtp_c" stoichiometry="1" constant="true"/>
          <speciesReference species="M_h2o_c" stoichiometry="1" constant="true"/>
          <speciesReference species="M_usage" stoichiometry="0.00527694362140718" constant="true"/>
        </listOfReactants>
        <listOfProducts>
          <speciesReference species="M_gsn_c" stoichiometry="1" constant="true"/>
          <speciesReference species="M_pppi_c" stoichiometry="1" constant="true"/>
        </listOfProducts>
        <fbc:geneProductAssociation>
          <fbc:geneProductRef fbc:geneProduct="G_b0160"/>
        </fbc:geneProductAssociation>
      </reaction>
      <reaction id="R_NTRIR2x" name="Nitrite Reductase (NADH)" reversible="false" fast="false" fbc:lowerFluxBound="cobra_0_bound" fbc:upperFluxBound="cobra_default_ub">
        <notes>
          <html xmlns="http://www.w3.org/1999/xhtml">
            <p>original_bigg_ids: [&apos;NTRIR2x&apos;]</p>
          </html>
        </notes>
        <listOfReactants>
          <speciesReference species="M_h_c" stoichiometry="5" constant="true"/>
          <speciesReference species="M_nadh_c" stoichiometry="3" constant="true"/>
          <speciesReference species="M_no2_c" stoichiometry="1" constant="true"/>
          <speciesReference species="M_usage" stoichiometry="0.00355326468702007" constant="true"/>
        </listOfReactants>
        <listOfProducts>
          <speciesReference species="M_h2o_c" stoichiometry="2" constant="true"/>
          <speciesReference species="M_nad_c" stoichiometry="3" constant="true"/>
          <speciesReference species="M_nh4_c" stoichiometry="1" constant="true"/>
        </listOfProducts>
        <fbc:geneProductAssociation>
          <fbc:and>
            <fbc:geneProductRef fbc:geneProduct="G_b3366"/>
            <fbc:geneProductRef fbc:geneProduct="G_b3365"/>
          </fbc:and>
        </fbc:geneProductAssociation>
      </reaction>
      <reaction id="R_NTRIR3pp" name="Nitrite Reductase (Ubiquinole-8, periplasm)" reversible="false" fast="false" fbc:lowerFluxBound="cobra_0_bound" fbc:upperFluxBound="cobra_default_ub">
        <notes>
          <html xmlns="http://www.w3.org/1999/xhtml">
            <p>original_bigg_ids: [&apos;NTRIR3pp&apos;]</p>
          </html>
        </notes>
        <listOfReactants>
          <speciesReference species="M_h_p" stoichiometry="2" constant="true"/>
          <speciesReference species="M_no2_p" stoichiometry="1" constant="true"/>
          <speciesReference species="M_q8h2_c" stoichiometry="3" constant="true"/>
          <speciesReference species="M_usage" stoichiometry="0.000428178537078022" constant="true"/>
        </listOfReactants>
        <listOfProducts>
          <speciesReference species="M_h2o_p" stoichiometry="2" constant="true"/>
          <speciesReference species="M_nh4_p" stoichiometry="1" constant="true"/>
          <speciesReference species="M_q8_c" stoichiometry="3" constant="true"/>
        </listOfProducts>
        <fbc:geneProductAssociation>
          <fbc:and>
            <fbc:geneProductRef fbc:geneProduct="G_b4070"/>
            <fbc:geneProductRef fbc:geneProduct="G_b4071"/>
            <fbc:geneProductRef fbc:geneProduct="G_b4072"/>
            <fbc:geneProductRef fbc:geneProduct="G_b4073"/>
          </fbc:and>
        </fbc:geneProductAssociation>
      </reaction>
      <reaction id="R_NTRIR4pp" name="Nitrite Reductase (Menaquinole-8, periplasm)" reversible="false" fast="false" fbc:lowerFluxBound="cobra_0_bound" fbc:upperFluxBound="cobra_default_ub">
        <notes>
          <html xmlns="http://www.w3.org/1999/xhtml">
            <p>original_bigg_ids: [&apos;NTRIR4pp&apos;]</p>
          </html>
        </notes>
        <listOfReactants>
          <speciesReference species="M_h_p" stoichiometry="2" constant="true"/>
          <speciesReference species="M_mql8_c" stoichiometry="3" constant="true"/>
          <speciesReference species="M_no2_p" stoichiometry="1" constant="true"/>
          <speciesReference species="M_usage" stoichiometry="0.000428178537078022" constant="true"/>
        </listOfReactants>
        <listOfProducts>
          <speciesReference species="M_h2o_p" stoichiometry="2" constant="true"/>
          <speciesReference species="M_mqn8_c" stoichiometry="3" constant="true"/>
          <speciesReference species="M_nh4_p" stoichiometry="1" constant="true"/>
        </listOfProducts>
        <fbc:geneProductAssociation>
          <fbc:and>
            <fbc:geneProductRef fbc:geneProduct="G_b4070"/>
            <fbc:geneProductRef fbc:geneProduct="G_b4071"/>
            <fbc:geneProductRef fbc:geneProduct="G_b4072"/>
            <fbc:geneProductRef fbc:geneProduct="G_b4073"/>
          </fbc:and>
        </fbc:geneProductAssociation>
      </reaction>
      <reaction id="R_O16A4COLIPAabctex" name="O16 antigen (x4) core oligosaccharide lipid A transport via ABC system (periplasm to extracellular)" reversible="false" fast="false" fbc:lowerFluxBound="cobra_0_bound" fbc:upperFluxBound="cobra_default_ub">
        <notes>
          <html xmlns="http://www.w3.org/1999/xhtml">
            <p>original_bigg_ids: [&apos;O16A4COLIPAabctex&apos;]</p>
          </html>
        </notes>
        <listOfReactants>
          <speciesReference species="M_atp_c" stoichiometry="1" constant="true"/>
          <speciesReference species="M_h2o_c" stoichiometry="1" constant="true"/>
          <speciesReference species="M_o16a4colipa_p" stoichiometry="1" constant="true"/>
        </listOfReactants>
        <listOfProducts>
          <speciesReference species="M_adp_c" stoichiometry="1" constant="true"/>
          <speciesReference species="M_h_c" stoichiometry="1" constant="true"/>
          <speciesReference species="M_o16a4colipa_e" stoichiometry="1" constant="true"/>
          <speciesReference species="M_pi_c" stoichiometry="1" constant="true"/>
        </listOfProducts>
        <fbc:geneProductAssociation>
          <fbc:and>
            <fbc:geneProductRef fbc:geneProduct="G_b4262"/>
            <fbc:geneProductRef fbc:geneProduct="G_b4261"/>
            <fbc:geneProductRef fbc:geneProduct="G_b3199"/>
            <fbc:geneProductRef fbc:geneProduct="G_b3201"/>
            <fbc:geneProductRef fbc:geneProduct="G_b3200"/>
            <fbc:geneProductRef fbc:geneProduct="G_b0054"/>
            <fbc:geneProductRef fbc:geneProduct="G_b0641"/>
          </fbc:and>
        </fbc:geneProductAssociation>
      </reaction>
      <reaction id="R_O16A4Lpp" name="O16 anitgen (x4) ligase (periplasm)" reversible="false" fast="false" fbc:lowerFluxBound="cobra_0_bound" fbc:upperFluxBound="cobra_default_ub">
        <notes>
          <html xmlns="http://www.w3.org/1999/xhtml">
            <p>original_bigg_ids: [&apos;O16A4Lpp&apos;]</p>
          </html>
        </notes>
        <listOfReactants>
          <speciesReference species="M_colipa_p" stoichiometry="1" constant="true"/>
          <speciesReference species="M_o16a4und_p" stoichiometry="1" constant="true"/>
          <speciesReference species="M_usage" stoichiometry="0.0096879780377176" constant="true"/>
        </listOfReactants>
        <listOfProducts>
          <speciesReference species="M_h_p" stoichiometry="1" constant="true"/>
          <speciesReference species="M_o16a4colipa_p" stoichiometry="1" constant="true"/>
          <speciesReference species="M_udcpdp_p" stoichiometry="1" constant="true"/>
        </listOfProducts>
        <fbc:geneProductAssociation>
          <fbc:geneProductRef fbc:geneProduct="G_b3622"/>
        </fbc:geneProductAssociation>
      </reaction>
      <reaction id="R_O16AP1pp" name="O16 antigen polymerase (periplasm)" reversible="false" fast="false" fbc:lowerFluxBound="cobra_0_bound" fbc:upperFluxBound="cobra_default_ub">
        <notes>
          <html xmlns="http://www.w3.org/1999/xhtml">
            <p>original_bigg_ids: [&apos;O16AP1pp&apos;]</p>
          </html>
        </notes>
        <listOfReactants>
          <speciesReference species="M_o16aund_p" stoichiometry="2" constant="true"/>
          <speciesReference species="M_usage" stoichiometry="0.00527694362140718" constant="true"/>
        </listOfReactants>
        <listOfProducts>
          <speciesReference species="M_h_p" stoichiometry="1" constant="true"/>
          <speciesReference species="M_o16a2und_p" stoichiometry="1" constant="true"/>
          <speciesReference species="M_udcpdp_p" stoichiometry="1" constant="true"/>
        </listOfProducts>
        <fbc:geneProductAssociation>
          <fbc:and>
            <fbc:geneProductRef fbc:geneProduct="G_b2027"/>
            <fbc:geneProductRef fbc:geneProduct="G_b2035"/>
          </fbc:and>
        </fbc:geneProductAssociation>
      </reaction>
      <reaction id="R_O16AP2pp" name="O16 antigen polymerase (periplasm)" reversible="false" fast="false" fbc:lowerFluxBound="cobra_0_bound" fbc:upperFluxBound="cobra_default_ub">
        <notes>
          <html xmlns="http://www.w3.org/1999/xhtml">
            <p>original_bigg_ids: [&apos;O16AP2pp&apos;]</p>
          </html>
        </notes>
        <listOfReactants>
          <speciesReference species="M_o16a2und_p" stoichiometry="1" constant="true"/>
          <speciesReference species="M_o16aund_p" stoichiometry="1" constant="true"/>
          <speciesReference species="M_usage" stoichiometry="0.00527694362140718" constant="true"/>
        </listOfReactants>
        <listOfProducts>
          <speciesReference species="M_h_p" stoichiometry="1" constant="true"/>
          <speciesReference species="M_o16a3und_p" stoichiometry="1" constant="true"/>
          <speciesReference species="M_udcpdp_p" stoichiometry="1" constant="true"/>
        </listOfProducts>
        <fbc:geneProductAssociation>
          <fbc:and>
            <fbc:geneProductRef fbc:geneProduct="G_b2027"/>
            <fbc:geneProductRef fbc:geneProduct="G_b2035"/>
          </fbc:and>
        </fbc:geneProductAssociation>
      </reaction>
      <reaction id="R_O16AP3pp" name="O16 antigen polymerase (periplasm)" reversible="false" fast="false" fbc:lowerFluxBound="cobra_0_bound" fbc:upperFluxBound="cobra_default_ub">
        <notes>
          <html xmlns="http://www.w3.org/1999/xhtml">
            <p>original_bigg_ids: [&apos;O16AP3pp&apos;]</p>
          </html>
        </notes>
        <listOfReactants>
          <speciesReference species="M_o16a3und_p" stoichiometry="1" constant="true"/>
          <speciesReference species="M_o16aund_p" stoichiometry="1" constant="true"/>
          <speciesReference species="M_usage" stoichiometry="0.00527694362140718" constant="true"/>
        </listOfReactants>
        <listOfProducts>
          <speciesReference species="M_h_p" stoichiometry="1" constant="true"/>
          <speciesReference species="M_o16a4und_p" stoichiometry="1" constant="true"/>
          <speciesReference species="M_udcpdp_p" stoichiometry="1" constant="true"/>
        </listOfProducts>
        <fbc:geneProductAssociation>
          <fbc:and>
            <fbc:geneProductRef fbc:geneProduct="G_b2027"/>
            <fbc:geneProductRef fbc:geneProduct="G_b2035"/>
          </fbc:and>
        </fbc:geneProductAssociation>
      </reaction>
      <reaction id="R_O16AT" name="Rhamanosyl-N-acetylglucosamyl-undecaprenyl diphosphate O-acetyltransferase (LPS O16 antigen biosynthesis)" reversible="false" fast="false" fbc:lowerFluxBound="cobra_0_bound" fbc:upperFluxBound="cobra_default_ub">
        <notes>
          <html xmlns="http://www.w3.org/1999/xhtml">
            <p>original_bigg_ids: [&apos;O16AT&apos;]</p>
          </html>
        </notes>
        <listOfReactants>
          <speciesReference species="M_accoa_c" stoichiometry="1" constant="true"/>
          <speciesReference species="M_ragund_c" stoichiometry="1" constant="true"/>
          <speciesReference species="M_usage" stoichiometry="0.0020516664096481" constant="true"/>
        </listOfReactants>
        <listOfProducts>
          <speciesReference species="M_aragund_c" stoichiometry="1" constant="true"/>
          <speciesReference species="M_coa_c" stoichiometry="1" constant="true"/>
        </listOfProducts>
        <fbc:geneProductAssociation>
          <fbc:geneProductRef fbc:geneProduct="G_b2033"/>
        </fbc:geneProductAssociation>
      </reaction>
      <reaction id="R_O16AUNDtpp" name="O16 antigen (flippase, cytoplasm to periplasm)" reversible="false" fast="false" fbc:lowerFluxBound="cobra_0_bound" fbc:upperFluxBound="cobra_default_ub">
        <notes>
          <html xmlns="http://www.w3.org/1999/xhtml">
            <p>original_bigg_ids: [&apos;O16AUNDtpp&apos;]</p>
          </html>
        </notes>
        <listOfReactants>
          <speciesReference species="M_o16aund_c" stoichiometry="1" constant="true"/>
          <speciesReference species="M_usage" stoichiometry="0.00527694362140718" constant="true"/>
        </listOfReactants>
        <listOfProducts>
          <speciesReference species="M_o16aund_p" stoichiometry="1" constant="true"/>
        </listOfProducts>
        <fbc:geneProductAssociation>
          <fbc:geneProductRef fbc:geneProduct="G_b2037"/>
        </fbc:geneProductAssociation>
      </reaction>
      <reaction id="R_O16GALFT" name="Galactofuranosyltransferase (LPS O16 antigen biosynthesis)" reversible="false" fast="false" fbc:lowerFluxBound="cobra_0_bound" fbc:upperFluxBound="cobra_default_ub">
        <notes>
          <html xmlns="http://www.w3.org/1999/xhtml">
            <p>original_bigg_ids: [&apos;O16GALFT&apos;]</p>
          </html>
        </notes>
        <listOfReactants>
          <speciesReference species="M_garagund_c" stoichiometry="1" constant="true"/>
          <speciesReference species="M_udpgalfur_c" stoichiometry="1" constant="true"/>
          <speciesReference species="M_usage" stoichiometry="0.0175326785599453" constant="true"/>
        </listOfReactants>
        <listOfProducts>
          <speciesReference species="M_gfgaragund_c" stoichiometry="1" constant="true"/>
          <speciesReference species="M_h_c" stoichiometry="1" constant="true"/>
          <speciesReference species="M_udp_c" stoichiometry="1" constant="true"/>
        </listOfProducts>
        <fbc:geneProductAssociation>
          <fbc:geneProductRef fbc:geneProduct="G_b2034"/>
        </fbc:geneProductAssociation>
      </reaction>
      <reaction id="R_O16GLCT1" name="Glucosyltransferase I (LPS O16 antigen biosynthesis)" reversible="false" fast="false" fbc:lowerFluxBound="cobra_0_bound" fbc:upperFluxBound="cobra_default_ub">
        <notes>
          <html xmlns="http://www.w3.org/1999/xhtml">
            <p>original_bigg_ids: [&apos;O16GLCT1&apos;]</p>
          </html>
        </notes>
        <listOfReactants>
          <speciesReference species="M_aragund_c" stoichiometry="1" constant="true"/>
          <speciesReference species="M_udpg_c" stoichiometry="1" constant="true"/>
          <speciesReference species="M_usage" stoichiometry="0.00843289405699313" constant="true"/>
        </listOfReactants>
        <listOfProducts>
          <speciesReference species="M_garagund_c" stoichiometry="1" constant="true"/>
          <speciesReference species="M_h_c" stoichiometry="1" constant="true"/>
          <speciesReference species="M_udp_c" stoichiometry="1" constant="true"/>
        </listOfProducts>
        <fbc:geneProductAssociation>
          <fbc:geneProductRef fbc:geneProduct="G_b2032"/>
        </fbc:geneProductAssociation>
      </reaction>
      <reaction id="R_O16GLCT2" name="Glucosyltransferase II (LPS O16 antigen biosynthesis)" reversible="false" fast="false" fbc:lowerFluxBound="cobra_0_bound" fbc:upperFluxBound="cobra_default_ub">
        <notes>
          <html xmlns="http://www.w3.org/1999/xhtml">
            <p>original_bigg_ids: [&apos;O16GLCT2&apos;]</p>
          </html>
        </notes>
        <listOfReactants>
          <speciesReference species="M_gfgaragund_c" stoichiometry="1" constant="true"/>
          <speciesReference species="M_udpg_c" stoichiometry="1" constant="true"/>
          <speciesReference species="M_usage" stoichiometry="0.00527694362140718" constant="true"/>
        </listOfReactants>
        <listOfProducts>
          <speciesReference species="M_h_c" stoichiometry="1" constant="true"/>
          <speciesReference species="M_o16aund_c" stoichiometry="1" constant="true"/>
          <speciesReference species="M_udp_c" stoichiometry="1" constant="true"/>
        </listOfProducts>
      </reaction>
      <reaction id="R_O2Stex" name="Superoxide anion transport via diffusion (extracellular to periplasm)" reversible="true" fast="false" fbc:lowerFluxBound="cobra_default_lb" fbc:upperFluxBound="cobra_default_ub">
        <notes>
          <html xmlns="http://www.w3.org/1999/xhtml">
            <p>original_bigg_ids: [&apos;O2Stex&apos;]</p>
          </html>
        </notes>
        <listOfReactants>
          <speciesReference species="M_o2s_e" stoichiometry="1" constant="true"/>
        </listOfReactants>
        <listOfProducts>
          <speciesReference species="M_o2s_p" stoichiometry="1" constant="true"/>
        </listOfProducts>
        <fbc:geneProductAssociation>
          <fbc:or>
            <fbc:geneProductRef fbc:geneProduct="G_b1377"/>
            <fbc:geneProductRef fbc:geneProduct="G_b2215"/>
            <fbc:geneProductRef fbc:geneProduct="G_b0241"/>
            <fbc:geneProductRef fbc:geneProduct="G_b0929"/>
          </fbc:or>
        </fbc:geneProductAssociation>
      </reaction>
      <reaction id="R_O2tex" name="Oxygen transport via diffusion (extracellular to periplasm)" reversible="true" fast="false" fbc:lowerFluxBound="cobra_default_lb" fbc:upperFluxBound="cobra_default_ub">
        <notes>
          <html xmlns="http://www.w3.org/1999/xhtml">
            <p>original_bigg_ids: [&apos;O2tex&apos;]</p>
          </html>
        </notes>
        <listOfReactants>
          <speciesReference species="M_o2_e" stoichiometry="1" constant="true"/>
        </listOfReactants>
        <listOfProducts>
          <speciesReference species="M_o2_p" stoichiometry="1" constant="true"/>
        </listOfProducts>
        <fbc:geneProductAssociation>
          <fbc:or>
            <fbc:geneProductRef fbc:geneProduct="G_b0241"/>
            <fbc:geneProductRef fbc:geneProduct="G_b0929"/>
            <fbc:geneProductRef fbc:geneProduct="G_b1377"/>
            <fbc:geneProductRef fbc:geneProduct="G_b2215"/>
          </fbc:or>
        </fbc:geneProductAssociation>
      </reaction>
      <reaction id="R_O2tpp" name="O2 transport via diffusion (periplasm)" reversible="true" fast="false" fbc:lowerFluxBound="cobra_default_lb" fbc:upperFluxBound="cobra_default_ub">
        <notes>
          <html xmlns="http://www.w3.org/1999/xhtml">
            <p>original_bigg_ids: [&apos;O2tpp&apos;]</p>
          </html>
        </notes>
        <listOfReactants>
          <speciesReference species="M_o2_p" stoichiometry="1" constant="true"/>
        </listOfReactants>
        <listOfProducts>
          <speciesReference species="M_o2_c" stoichiometry="1" constant="true"/>
        </listOfProducts>
        <fbc:geneProductAssociation>
          <fbc:geneProductRef fbc:geneProduct="G_s0001"/>
        </fbc:geneProductAssociation>
      </reaction>
      <reaction id="R_OAADC" name="Oxaloacetate decarboxylase" reversible="false" fast="false" fbc:lowerFluxBound="cobra_0_bound" fbc:upperFluxBound="cobra_default_ub">
        <notes>
          <html xmlns="http://www.w3.org/1999/xhtml">
            <p>original_bigg_ids: [&apos;OAADC&apos;]</p>
          </html>
        </notes>
        <listOfReactants>
          <speciesReference species="M_h_c" stoichiometry="1" constant="true"/>
          <speciesReference species="M_oaa_c" stoichiometry="1" constant="true"/>
          <speciesReference species="M_usage" stoichiometry="0.000566674799441796" constant="true"/>
        </listOfReactants>
        <listOfProducts>
          <speciesReference species="M_co2_c" stoichiometry="1" constant="true"/>
          <speciesReference species="M_pyr_c" stoichiometry="1" constant="true"/>
        </listOfProducts>
        <fbc:geneProductAssociation>
          <fbc:geneProductRef fbc:geneProduct="G_b1850"/>
        </fbc:geneProductAssociation>
      </reaction>
      <reaction id="R_OCDCAtexi" name="Octadecanoate transport via facilitated irreversible diffusion (extracellular to periplasm)" reversible="false" fast="false" fbc:lowerFluxBound="cobra_0_bound" fbc:upperFluxBound="cobra_default_ub">
        <notes>
          <html xmlns="http://www.w3.org/1999/xhtml">
            <p>original_bigg_ids: [&apos;OCDCAtexi&apos;]</p>
          </html>
        </notes>
        <listOfReactants>
          <speciesReference species="M_ocdca_e" stoichiometry="1" constant="true"/>
        </listOfReactants>
        <listOfProducts>
          <speciesReference species="M_ocdca_p" stoichiometry="1" constant="true"/>
        </listOfProducts>
        <fbc:geneProductAssociation>
          <fbc:geneProductRef fbc:geneProduct="G_b2344"/>
        </fbc:geneProductAssociation>
      </reaction>
      <reaction id="R_OCDCEAtexi" name="Octadecenoate (n-C18:1) transport via facilitated irreversible diffusion (extracellular to periplasm)" reversible="false" fast="false" fbc:lowerFluxBound="cobra_0_bound" fbc:upperFluxBound="cobra_default_ub">
        <notes>
          <html xmlns="http://www.w3.org/1999/xhtml">
            <p>original_bigg_ids: [&apos;OCDCEAtexi&apos;]</p>
          </html>
        </notes>
        <listOfReactants>
          <speciesReference species="M_ocdcea_e" stoichiometry="1" constant="true"/>
        </listOfReactants>
        <listOfProducts>
          <speciesReference species="M_ocdcea_p" stoichiometry="1" constant="true"/>
        </listOfProducts>
        <fbc:geneProductAssociation>
          <fbc:geneProductRef fbc:geneProduct="G_b2344"/>
        </fbc:geneProductAssociation>
      </reaction>
      <reaction id="R_OCTAtex" name="Octanoate transport via diffusion (extracellular to periplasm)" reversible="true" fast="false" fbc:lowerFluxBound="cobra_default_lb" fbc:upperFluxBound="cobra_default_ub">
        <notes>
          <html xmlns="http://www.w3.org/1999/xhtml">
            <p>original_bigg_ids: [&apos;OCTAtex&apos;]</p>
          </html>
        </notes>
        <listOfReactants>
          <speciesReference species="M_octa_e" stoichiometry="1" constant="true"/>
        </listOfReactants>
        <listOfProducts>
          <speciesReference species="M_octa_p" stoichiometry="1" constant="true"/>
        </listOfProducts>
        <fbc:geneProductAssociation>
          <fbc:or>
            <fbc:geneProductRef fbc:geneProduct="G_b0241"/>
            <fbc:geneProductRef fbc:geneProduct="G_b0929"/>
            <fbc:geneProductRef fbc:geneProduct="G_b1377"/>
            <fbc:geneProductRef fbc:geneProduct="G_b2215"/>
          </fbc:or>
        </fbc:geneProductAssociation>
      </reaction>
      <reaction id="R_OCTDPS" name="Octaprenyl pyrophosphate synthase" reversible="false" fast="false" fbc:lowerFluxBound="cobra_0_bound" fbc:upperFluxBound="cobra_default_ub">
        <notes>
          <html xmlns="http://www.w3.org/1999/xhtml">
            <p>original_bigg_ids: [&apos;OCTDPS&apos;]</p>
          </html>
        </notes>
        <listOfReactants>
          <speciesReference species="M_frdp_c" stoichiometry="1" constant="true"/>
          <speciesReference species="M_ipdp_c" stoichiometry="5" constant="true"/>
          <speciesReference species="M_usage" stoichiometry="0.154684859661776" constant="true"/>
        </listOfReactants>
        <listOfProducts>
          <speciesReference species="M_octdp_c" stoichiometry="1" constant="true"/>
          <speciesReference species="M_ppi_c" stoichiometry="5" constant="true"/>
        </listOfProducts>
        <fbc:geneProductAssociation>
          <fbc:geneProductRef fbc:geneProduct="G_b3187"/>
        </fbc:geneProductAssociation>
      </reaction>
      <reaction id="R_OCTNLL" name="Octanoate non-lipoylated apo domain ligase" reversible="false" fast="false" fbc:lowerFluxBound="cobra_0_bound" fbc:upperFluxBound="cobra_default_ub">
        <notes>
          <html xmlns="http://www.w3.org/1999/xhtml">
            <p>original_bigg_ids: [&apos;OCTNLL&apos;]</p>
          </html>
        </notes>
        <listOfReactants>
          <speciesReference species="M_atp_c" stoichiometry="1" constant="true"/>
          <speciesReference species="M_h_c" stoichiometry="1" constant="true"/>
          <speciesReference species="M_octa_c" stoichiometry="1" constant="true"/>
          <speciesReference species="M_usage" stoichiometry="0.00353826874987361" constant="true"/>
        </listOfReactants>
        <listOfProducts>
          <speciesReference species="M_amp_c" stoichiometry="1" constant="true"/>
          <speciesReference species="M_octapb_c" stoichiometry="1" constant="true"/>
          <speciesReference species="M_ppi_c" stoichiometry="1" constant="true"/>
        </listOfProducts>
        <fbc:geneProductAssociation>
          <fbc:geneProductRef fbc:geneProduct="G_b4386"/>
        </fbc:geneProductAssociation>
      </reaction>
      <reaction id="R_OGMEACPD" name="3-Oxo-glutaryl-[ACP] methyl ester dehydratase" reversible="false" fast="false" fbc:lowerFluxBound="cobra_0_bound" fbc:upperFluxBound="cobra_default_ub">
        <notes>
          <html xmlns="http://www.w3.org/1999/xhtml">
            <p>original_bigg_ids: [&apos;OGMEACPD&apos;]</p>
          </html>
        </notes>
        <listOfReactants>
          <speciesReference species="M_hgmeACP_c" stoichiometry="1" constant="true"/>
          <speciesReference species="M_usage" stoichiometry="0.00527694362140718" constant="true"/>
        </listOfReactants>
        <listOfProducts>
          <speciesReference species="M_egmeACP_c" stoichiometry="1" constant="true"/>
          <speciesReference species="M_h2o_c" stoichiometry="1" constant="true"/>
        </listOfProducts>
        <fbc:geneProductAssociation>
          <fbc:geneProductRef fbc:geneProduct="G_b0180"/>
        </fbc:geneProductAssociation>
      </reaction>
      <reaction id="R_OGMEACPR" name="3-Oxo-glutaryl-[ACP] methyl ester reductase" reversible="false" fast="false" fbc:lowerFluxBound="cobra_0_bound" fbc:upperFluxBound="cobra_default_ub">
        <notes>
          <html xmlns="http://www.w3.org/1999/xhtml">
            <p>original_bigg_ids: [&apos;OGMEACPR&apos;]</p>
          </html>
        </notes>
        <listOfReactants>
          <speciesReference species="M_h_c" stoichiometry="1" constant="true"/>
          <speciesReference species="M_nadph_c" stoichiometry="1" constant="true"/>
          <speciesReference species="M_ogmeACP_c" stoichiometry="1" constant="true"/>
          <speciesReference species="M_usage" stoichiometry="0.00527694362140718" constant="true"/>
        </listOfReactants>
        <listOfProducts>
          <speciesReference species="M_hgmeACP_c" stoichiometry="1" constant="true"/>
          <speciesReference species="M_nadp_c" stoichiometry="1" constant="true"/>
        </listOfProducts>
        <fbc:geneProductAssociation>
          <fbc:geneProductRef fbc:geneProduct="G_b1093"/>
        </fbc:geneProductAssociation>
      </reaction>
      <reaction id="R_OGMEACPS" name="3-Oxo-glutaryl-[ACP] methyl ester synthase" reversible="false" fast="false" fbc:lowerFluxBound="cobra_0_bound" fbc:upperFluxBound="cobra_default_ub">
        <notes>
          <html xmlns="http://www.w3.org/1999/xhtml">
            <p>original_bigg_ids: [&apos;OGMEACPS&apos;]</p>
          </html>
        </notes>
        <listOfReactants>
          <speciesReference species="M_h_c" stoichiometry="1" constant="true"/>
          <speciesReference species="M_malACP_c" stoichiometry="1" constant="true"/>
          <speciesReference species="M_malcoame_c" stoichiometry="1" constant="true"/>
          <speciesReference species="M_usage" stoichiometry="0.00215963202225567" constant="true"/>
        </listOfReactants>
        <listOfProducts>
          <speciesReference species="M_co2_c" stoichiometry="1" constant="true"/>
          <speciesReference species="M_coa_c" stoichiometry="1" constant="true"/>
          <speciesReference species="M_ogmeACP_c" stoichiometry="1" constant="true"/>
        </listOfProducts>
        <fbc:geneProductAssociation>
          <fbc:geneProductRef fbc:geneProduct="G_b1091"/>
        </fbc:geneProductAssociation>
      </reaction>
      <reaction id="R_OHPBAT_fwr" name="O-Phospho-4-hydroxy-L-threonine:2-oxoglutarate aminotransferase" reversible="false" fast="false" fbc:lowerFluxBound="cobra_0_bound" fbc:upperFluxBound="cobra_default_ub">
        <notes>
          <html xmlns="http://www.w3.org/1999/xhtml">
            <p>original_bigg_ids: [&apos;OHPBAT&apos;]</p>
          </html>
        </notes>
        <listOfReactants>
          <speciesReference species="M_glu__L_c" stoichiometry="1" constant="true"/>
          <speciesReference species="M_ohpb_c" stoichiometry="1" constant="true"/>
          <speciesReference species="M_usage" stoichiometry="0.0107808355910282" constant="true"/>
        </listOfReactants>
        <listOfProducts>
          <speciesReference species="M_akg_c" stoichiometry="1" constant="true"/>
          <speciesReference species="M_phthr_c" stoichiometry="1" constant="true"/>
        </listOfProducts>
        <fbc:geneProductAssociation>
          <fbc:geneProductRef fbc:geneProduct="G_b0907"/>
        </fbc:geneProductAssociation>
      </reaction>
      <reaction id="R_OHPHM" name="2-octaprenyl-6-hydroxyphenol methylase" reversible="false" fast="false" fbc:lowerFluxBound="cobra_0_bound" fbc:upperFluxBound="cobra_default_ub">
        <notes>
          <html xmlns="http://www.w3.org/1999/xhtml">
            <p>original_bigg_ids: [&apos;OHPHM&apos;]</p>
          </html>
        </notes>
        <listOfReactants>
          <speciesReference species="M_2ohph_c" stoichiometry="1" constant="true"/>
          <speciesReference species="M_amet_c" stoichiometry="1" constant="true"/>
          <speciesReference species="M_usage" stoichiometry="0.0213777951749156" constant="true"/>
        </listOfReactants>
        <listOfProducts>
          <speciesReference species="M_2omph_c" stoichiometry="1" constant="true"/>
          <speciesReference species="M_ahcys_c" stoichiometry="1" constant="true"/>
          <speciesReference species="M_h_c" stoichiometry="1" constant="true"/>
        </listOfProducts>
        <fbc:geneProductAssociation>
          <fbc:geneProductRef fbc:geneProduct="G_b2232"/>
        </fbc:geneProductAssociation>
      </reaction>
      <reaction id="R_OMBZLM" name="2-Octaprenyl-6-methoxy-benzoquinol methylase" reversible="false" fast="false" fbc:lowerFluxBound="cobra_0_bound" fbc:upperFluxBound="cobra_default_ub">
        <notes>
          <html xmlns="http://www.w3.org/1999/xhtml">
            <p>original_bigg_ids: [&apos;OMBZLM&apos;]</p>
          </html>
        </notes>
        <listOfReactants>
          <speciesReference species="M_2ombzl_c" stoichiometry="1" constant="true"/>
          <speciesReference species="M_amet_c" stoichiometry="1" constant="true"/>
          <speciesReference species="M_usage" stoichiometry="0.0153632782630891" constant="true"/>
        </listOfReactants>
        <listOfProducts>
          <speciesReference species="M_2ommbl_c" stoichiometry="1" constant="true"/>
          <speciesReference species="M_ahcys_c" stoichiometry="1" constant="true"/>
          <speciesReference species="M_h_c" stoichiometry="1" constant="true"/>
        </listOfProducts>
        <fbc:geneProductAssociation>
          <fbc:geneProductRef fbc:geneProduct="G_b3833"/>
        </fbc:geneProductAssociation>
      </reaction>
      <reaction id="R_OMCDC" name="2-Oxo-4-methyl-3-carboxypentanoate decarboxylation" reversible="false" fast="false" fbc:lowerFluxBound="cobra_0_bound" fbc:upperFluxBound="cobra_default_ub">
        <notes>
          <html xmlns="http://www.w3.org/1999/xhtml">
            <p>original_bigg_ids: [&apos;OMCDC&apos;]</p>
          </html>
        </notes>
        <listOfReactants>
          <speciesReference species="M_3c4mop_c" stoichiometry="1" constant="true"/>
          <speciesReference species="M_h_c" stoichiometry="1" constant="true"/>
          <speciesReference species="M_usage" stoichiometry="0.00527694362140718" constant="true"/>
        </listOfReactants>
        <listOfProducts>
          <speciesReference species="M_4mop_c" stoichiometry="1" constant="true"/>
          <speciesReference species="M_co2_c" stoichiometry="1" constant="true"/>
        </listOfProducts>
        <fbc:geneProductAssociation>
          <fbc:geneProductRef fbc:geneProduct="G_s0001"/>
        </fbc:geneProductAssociation>
      </reaction>
      <reaction id="R_OMMBLHX3" name="2-Octaprenyl-3-methyl-6-methoxy-1,4-benzoquinol hydroxylase (anaerobic)" reversible="false" fast="false" fbc:lowerFluxBound="cobra_0_bound" fbc:upperFluxBound="cobra_default_ub">
        <notes>
          <html xmlns="http://www.w3.org/1999/xhtml">
            <p>original_bigg_ids: [&apos;OMMBLHX3&apos;]</p>
          </html>
        </notes>
        <listOfReactants>
          <speciesReference species="M_2ommbl_c" stoichiometry="1" constant="true"/>
          <speciesReference species="M_atp_c" stoichiometry="2" constant="true"/>
          <speciesReference species="M_h2o_c" stoichiometry="3" constant="true"/>
          <speciesReference species="M_nad_c" stoichiometry="1" constant="true"/>
          <speciesReference species="M_usage" stoichiometry="0.00527694362140718" constant="true"/>
        </listOfReactants>
        <listOfProducts>
          <speciesReference species="M_2omhmbl_c" stoichiometry="1" constant="true"/>
          <speciesReference species="M_adp_c" stoichiometry="2" constant="true"/>
          <speciesReference species="M_h_c" stoichiometry="3" constant="true"/>
          <speciesReference species="M_nadh_c" stoichiometry="1" constant="true"/>
          <speciesReference species="M_pi_c" stoichiometry="2" constant="true"/>
        </listOfProducts>
      </reaction>
      <reaction id="R_OMMBLHXy" name="2-Octaprenyl-3-methyl-6-methoxy-1,4-benzoquinol hydroxylase (NADPHl)" reversible="false" fast="false" fbc:lowerFluxBound="cobra_0_bound" fbc:upperFluxBound="cobra_default_ub">
        <notes>
          <html xmlns="http://www.w3.org/1999/xhtml">
            <p>original_bigg_ids: [&apos;OMMBLHXy&apos;]</p>
          </html>
        </notes>
        <listOfReactants>
          <speciesReference species="M_2ommbl_c" stoichiometry="1" constant="true"/>
          <speciesReference species="M_h_c" stoichiometry="1" constant="true"/>
          <speciesReference species="M_nadph_c" stoichiometry="1" constant="true"/>
          <speciesReference species="M_o2_c" stoichiometry="1" constant="true"/>
          <speciesReference species="M_usage" stoichiometry="0.00527694362140718" constant="true"/>
        </listOfReactants>
        <listOfProducts>
          <speciesReference species="M_2omhmbl_c" stoichiometry="1" constant="true"/>
          <speciesReference species="M_h2o_c" stoichiometry="1" constant="true"/>
          <speciesReference species="M_nadp_c" stoichiometry="1" constant="true"/>
        </listOfProducts>
        <fbc:geneProductAssociation>
          <fbc:geneProductRef fbc:geneProduct="G_b0662"/>
        </fbc:geneProductAssociation>
      </reaction>
      <reaction id="R_OMPDC" name="Orotidine-5&apos;-phosphate decarboxylase" reversible="false" fast="false" fbc:lowerFluxBound="cobra_0_bound" fbc:upperFluxBound="cobra_default_ub">
        <notes>
          <html xmlns="http://www.w3.org/1999/xhtml">
            <p>original_bigg_ids: [&apos;OMPDC&apos;]</p>
          </html>
        </notes>
        <listOfReactants>
          <speciesReference species="M_h_c" stoichiometry="1" constant="true"/>
          <speciesReference species="M_orot5p_c" stoichiometry="1" constant="true"/>
          <speciesReference species="M_usage" stoichiometry="0.00465002682671594" constant="true"/>
        </listOfReactants>
        <listOfProducts>
          <speciesReference species="M_co2_c" stoichiometry="1" constant="true"/>
          <speciesReference species="M_ump_c" stoichiometry="1" constant="true"/>
        </listOfProducts>
        <fbc:geneProductAssociation>
          <fbc:geneProductRef fbc:geneProduct="G_b1281"/>
        </fbc:geneProductAssociation>
      </reaction>
      <reaction id="R_OMPHHXy" name="2-octaprenyl-6-methoxyphenol hydroxylase (NADPH)" reversible="false" fast="false" fbc:lowerFluxBound="cobra_0_bound" fbc:upperFluxBound="cobra_default_ub">
        <notes>
          <html xmlns="http://www.w3.org/1999/xhtml">
            <p>original_bigg_ids: [&apos;OMPHHXy&apos;]</p>
          </html>
        </notes>
        <listOfReactants>
          <speciesReference species="M_2omph_c" stoichiometry="1" constant="true"/>
          <speciesReference species="M_h_c" stoichiometry="1" constant="true"/>
          <speciesReference species="M_nadph_c" stoichiometry="1" constant="true"/>
          <speciesReference species="M_o2_c" stoichiometry="1" constant="true"/>
          <speciesReference species="M_usage" stoichiometry="0.0125430241478237" constant="true"/>
        </listOfReactants>
        <listOfProducts>
          <speciesReference species="M_2ombzl_c" stoichiometry="1" constant="true"/>
          <speciesReference species="M_h2o_c" stoichiometry="1" constant="true"/>
          <speciesReference species="M_nadp_c" stoichiometry="1" constant="true"/>
        </listOfProducts>
        <fbc:geneProductAssociation>
          <fbc:geneProductRef fbc:geneProduct="G_b2907"/>
        </fbc:geneProductAssociation>
      </reaction>
      <reaction id="R_OP4ENH" name="2-oxopent-4-enoate hydratase" reversible="false" fast="false" fbc:lowerFluxBound="cobra_0_bound" fbc:upperFluxBound="cobra_default_ub">
        <notes>
          <html xmlns="http://www.w3.org/1999/xhtml">
            <p>original_bigg_ids: [&apos;OP4ENH&apos;]</p>
          </html>
        </notes>
        <listOfReactants>
          <speciesReference species="M_h2o_c" stoichiometry="1" constant="true"/>
          <speciesReference species="M_op4en_c" stoichiometry="1" constant="true"/>
          <speciesReference species="M_usage" stoichiometry="7.40245506162549e-05" constant="true"/>
        </listOfReactants>
        <listOfProducts>
          <speciesReference species="M_4h2opntn_c" stoichiometry="1" constant="true"/>
        </listOfProducts>
        <fbc:geneProductAssociation>
          <fbc:geneProductRef fbc:geneProduct="G_b0350"/>
        </fbc:geneProductAssociation>
      </reaction>
      <reaction id="R_OPHBDC" name="Octaprenyl-hydroxybenzoate decarboxylase" reversible="false" fast="false" fbc:lowerFluxBound="cobra_0_bound" fbc:upperFluxBound="cobra_default_ub">
        <notes>
          <html xmlns="http://www.w3.org/1999/xhtml">
            <p>original_bigg_ids: [&apos;OPHBDC&apos;]</p>
          </html>
        </notes>
        <listOfReactants>
          <speciesReference species="M_3ophb_c" stoichiometry="1" constant="true"/>
          <speciesReference species="M_h_c" stoichiometry="1" constant="true"/>
          <speciesReference species="M_usage" stoichiometry="0.00389267377079579" constant="true"/>
        </listOfReactants>
        <listOfProducts>
          <speciesReference species="M_2oph_c" stoichiometry="1" constant="true"/>
          <speciesReference species="M_co2_c" stoichiometry="1" constant="true"/>
        </listOfProducts>
        <fbc:geneProductAssociation>
          <fbc:geneProductRef fbc:geneProduct="G_b3843"/>
        </fbc:geneProductAssociation>
      </reaction>
      <reaction id="R_OPHHX3" name="2-Octaprenylphenol hydroxylase (anaerobic)" reversible="false" fast="false" fbc:lowerFluxBound="cobra_0_bound" fbc:upperFluxBound="cobra_default_ub">
        <notes>
          <html xmlns="http://www.w3.org/1999/xhtml">
            <p>original_bigg_ids: [&apos;OPHHX3&apos;]</p>
          </html>
        </notes>
        <listOfReactants>
          <speciesReference species="M_2oph_c" stoichiometry="1" constant="true"/>
          <speciesReference species="M_atp_c" stoichiometry="2" constant="true"/>
          <speciesReference species="M_h2o_c" stoichiometry="3" constant="true"/>
          <speciesReference species="M_nad_c" stoichiometry="1" constant="true"/>
          <speciesReference species="M_usage" stoichiometry="0.00527694362140718" constant="true"/>
        </listOfReactants>
        <listOfProducts>
          <speciesReference species="M_2ohph_c" stoichiometry="1" constant="true"/>
          <speciesReference species="M_adp_c" stoichiometry="2" constant="true"/>
          <speciesReference species="M_h_c" stoichiometry="3" constant="true"/>
          <speciesReference species="M_nadh_c" stoichiometry="1" constant="true"/>
          <speciesReference species="M_pi_c" stoichiometry="2" constant="true"/>
        </listOfProducts>
      </reaction>
      <reaction id="R_OPHHXy" name="2-Octaprenylphenol hydroxylase (NADPH)" reversible="false" fast="false" fbc:lowerFluxBound="cobra_0_bound" fbc:upperFluxBound="cobra_default_ub">
        <notes>
          <html xmlns="http://www.w3.org/1999/xhtml">
            <p>original_bigg_ids: [&apos;OPHHXy&apos;]</p>
          </html>
        </notes>
        <listOfReactants>
          <speciesReference species="M_2oph_c" stoichiometry="1" constant="true"/>
          <speciesReference species="M_h_c" stoichiometry="1" constant="true"/>
          <speciesReference species="M_nadph_c" stoichiometry="1" constant="true"/>
          <speciesReference species="M_o2_c" stoichiometry="1" constant="true"/>
          <speciesReference species="M_usage" stoichiometry="0.0176407102636165" constant="true"/>
        </listOfReactants>
        <listOfProducts>
          <speciesReference species="M_2ohph_c" stoichiometry="1" constant="true"/>
          <speciesReference species="M_h2o_c" stoichiometry="1" constant="true"/>
          <speciesReference species="M_nadp_c" stoichiometry="1" constant="true"/>
        </listOfProducts>
        <fbc:geneProductAssociation>
          <fbc:geneProductRef fbc:geneProduct="G_b2906"/>
        </fbc:geneProductAssociation>
      </reaction>
      <reaction id="R_OPMEACPD" name="3-Oxo-pimeloyl-[ACP] methyl ester dehydratase" reversible="false" fast="false" fbc:lowerFluxBound="cobra_0_bound" fbc:upperFluxBound="cobra_default_ub">
        <notes>
          <html xmlns="http://www.w3.org/1999/xhtml">
            <p>original_bigg_ids: [&apos;OPMEACPD&apos;]</p>
          </html>
        </notes>
        <listOfReactants>
          <speciesReference species="M_hpmeACP_c" stoichiometry="1" constant="true"/>
          <speciesReference species="M_usage" stoichiometry="0.00527694362140718" constant="true"/>
        </listOfReactants>
        <listOfProducts>
          <speciesReference species="M_epmeACP_c" stoichiometry="1" constant="true"/>
          <speciesReference species="M_h2o_c" stoichiometry="1" constant="true"/>
        </listOfProducts>
        <fbc:geneProductAssociation>
          <fbc:geneProductRef fbc:geneProduct="G_b0180"/>
        </fbc:geneProductAssociation>
      </reaction>
      <reaction id="R_OPMEACPR" name="3-Oxo-pimeloyl-[ACP] methyl ester reductase" reversible="false" fast="false" fbc:lowerFluxBound="cobra_0_bound" fbc:upperFluxBound="cobra_default_ub">
        <notes>
          <html xmlns="http://www.w3.org/1999/xhtml">
            <p>original_bigg_ids: [&apos;OPMEACPR&apos;]</p>
          </html>
        </notes>
        <listOfReactants>
          <speciesReference species="M_h_c" stoichiometry="1" constant="true"/>
          <speciesReference species="M_nadph_c" stoichiometry="1" constant="true"/>
          <speciesReference species="M_opmeACP_c" stoichiometry="1" constant="true"/>
          <speciesReference species="M_usage" stoichiometry="0.00527694362140718" constant="true"/>
        </listOfReactants>
        <listOfProducts>
          <speciesReference species="M_hpmeACP_c" stoichiometry="1" constant="true"/>
          <speciesReference species="M_nadp_c" stoichiometry="1" constant="true"/>
        </listOfProducts>
        <fbc:geneProductAssociation>
          <fbc:geneProductRef fbc:geneProduct="G_b1093"/>
        </fbc:geneProductAssociation>
      </reaction>
      <reaction id="R_OPMEACPS" name="3-Oxo-pimeloyl-[ACP] methyl ester synthase" reversible="false" fast="false" fbc:lowerFluxBound="cobra_0_bound" fbc:upperFluxBound="cobra_default_ub">
        <notes>
          <html xmlns="http://www.w3.org/1999/xhtml">
            <p>original_bigg_ids: [&apos;OPMEACPS&apos;]</p>
          </html>
        </notes>
        <listOfReactants>
          <speciesReference species="M_gmeACP_c" stoichiometry="1" constant="true"/>
          <speciesReference species="M_h_c" stoichiometry="1" constant="true"/>
          <speciesReference species="M_malACP_c" stoichiometry="1" constant="true"/>
          <speciesReference species="M_usage" stoichiometry="0.00527694362140718" constant="true"/>
        </listOfReactants>
        <listOfProducts>
          <speciesReference species="M_ACP_c" stoichiometry="1" constant="true"/>
          <speciesReference species="M_co2_c" stoichiometry="1" constant="true"/>
          <speciesReference species="M_opmeACP_c" stoichiometry="1" constant="true"/>
        </listOfProducts>
        <fbc:geneProductAssociation>
          <fbc:geneProductRef fbc:geneProduct="G_b2323"/>
        </fbc:geneProductAssociation>
      </reaction>
      <reaction id="R_ORNabcpp" name="Ornithine transport via ABC system (periplasm)" reversible="false" fast="false" fbc:lowerFluxBound="cobra_0_bound" fbc:upperFluxBound="cobra_default_ub">
        <notes>
          <html xmlns="http://www.w3.org/1999/xhtml">
            <p>original_bigg_ids: [&apos;ORNabcpp&apos;]</p>
          </html>
        </notes>
        <listOfReactants>
          <speciesReference species="M_atp_c" stoichiometry="1" constant="true"/>
          <speciesReference species="M_h2o_c" stoichiometry="1" constant="true"/>
          <speciesReference species="M_orn_p" stoichiometry="1" constant="true"/>
        </listOfReactants>
        <listOfProducts>
          <speciesReference species="M_adp_c" stoichiometry="1" constant="true"/>
          <speciesReference species="M_h_c" stoichiometry="1" constant="true"/>
          <speciesReference species="M_orn_c" stoichiometry="1" constant="true"/>
          <speciesReference species="M_pi_c" stoichiometry="1" constant="true"/>
        </listOfProducts>
        <fbc:geneProductAssociation>
          <fbc:and>
            <fbc:geneProductRef fbc:geneProduct="G_b2307"/>
            <fbc:geneProductRef fbc:geneProduct="G_b2308"/>
            <fbc:geneProductRef fbc:geneProduct="G_b2306"/>
            <fbc:geneProductRef fbc:geneProduct="G_b2310"/>
          </fbc:and>
        </fbc:geneProductAssociation>
      </reaction>
      <reaction id="R_ORNtex" name="Ornithine transport via diffusion (extracellular to periplasm)" reversible="true" fast="false" fbc:lowerFluxBound="cobra_default_lb" fbc:upperFluxBound="cobra_default_ub">
        <notes>
          <html xmlns="http://www.w3.org/1999/xhtml">
            <p>original_bigg_ids: [&apos;ORNtex&apos;]</p>
          </html>
        </notes>
        <listOfReactants>
          <speciesReference species="M_orn_e" stoichiometry="1" constant="true"/>
        </listOfReactants>
        <listOfProducts>
          <speciesReference species="M_orn_p" stoichiometry="1" constant="true"/>
        </listOfProducts>
        <fbc:geneProductAssociation>
          <fbc:or>
            <fbc:geneProductRef fbc:geneProduct="G_b0241"/>
            <fbc:geneProductRef fbc:geneProduct="G_b0929"/>
            <fbc:geneProductRef fbc:geneProduct="G_b1377"/>
            <fbc:geneProductRef fbc:geneProduct="G_b2215"/>
          </fbc:or>
        </fbc:geneProductAssociation>
      </reaction>
      <reaction id="R_OROTt2_2pp" name="Orotate transport via proton symport (2 H) (periplasm)" reversible="false" fast="false" fbc:lowerFluxBound="cobra_0_bound" fbc:upperFluxBound="cobra_default_ub">
        <notes>
          <html xmlns="http://www.w3.org/1999/xhtml">
            <p>original_bigg_ids: [&apos;OROTt2_2pp&apos;]</p>
          </html>
        </notes>
        <listOfReactants>
          <speciesReference species="M_h_p" stoichiometry="2" constant="true"/>
          <speciesReference species="M_orot_p" stoichiometry="1" constant="true"/>
        </listOfReactants>
        <listOfProducts>
          <speciesReference species="M_h_c" stoichiometry="2" constant="true"/>
          <speciesReference species="M_orot_c" stoichiometry="1" constant="true"/>
        </listOfProducts>
        <fbc:geneProductAssociation>
          <fbc:geneProductRef fbc:geneProduct="G_b3528"/>
        </fbc:geneProductAssociation>
      </reaction>
      <reaction id="R_OROTtex" name="Orotate transport via diffusion (extracellular to periplasm)" reversible="true" fast="false" fbc:lowerFluxBound="cobra_default_lb" fbc:upperFluxBound="cobra_default_ub">
        <notes>
          <html xmlns="http://www.w3.org/1999/xhtml">
            <p>original_bigg_ids: [&apos;OROTtex&apos;]</p>
          </html>
        </notes>
        <listOfReactants>
          <speciesReference species="M_orot_e" stoichiometry="1" constant="true"/>
        </listOfReactants>
        <listOfProducts>
          <speciesReference species="M_orot_p" stoichiometry="1" constant="true"/>
        </listOfProducts>
        <fbc:geneProductAssociation>
          <fbc:or>
            <fbc:geneProductRef fbc:geneProduct="G_b1377"/>
            <fbc:geneProductRef fbc:geneProduct="G_b0929"/>
            <fbc:geneProductRef fbc:geneProduct="G_b2215"/>
            <fbc:geneProductRef fbc:geneProduct="G_b0241"/>
          </fbc:or>
        </fbc:geneProductAssociation>
      </reaction>
      <reaction id="R_ORPT_fwr" name="Orotate phosphoribosyltransferase" reversible="false" fast="false" fbc:lowerFluxBound="cobra_0_bound" fbc:upperFluxBound="cobra_default_ub">
        <notes>
          <html xmlns="http://www.w3.org/1999/xhtml">
            <p>original_bigg_ids: [&apos;ORPT&apos;]</p>
          </html>
        </notes>
        <listOfReactants>
          <speciesReference species="M_orot5p_c" stoichiometry="1" constant="true"/>
          <speciesReference species="M_ppi_c" stoichiometry="1" constant="true"/>
          <speciesReference species="M_usage" stoichiometry="0.00359972657829004" constant="true"/>
        </listOfReactants>
        <listOfProducts>
          <speciesReference species="M_orot_c" stoichiometry="1" constant="true"/>
          <speciesReference species="M_prpp_c" stoichiometry="1" constant="true"/>
        </listOfProducts>
        <fbc:geneProductAssociation>
          <fbc:geneProductRef fbc:geneProduct="G_b3642"/>
        </fbc:geneProductAssociation>
      </reaction>
      <reaction id="R_OXAMTC" name="Oxamate transcarbamoylase" reversible="false" fast="false" fbc:lowerFluxBound="cobra_0_bound" fbc:upperFluxBound="cobra_default_ub">
        <notes>
          <html xmlns="http://www.w3.org/1999/xhtml">
            <p>original_bigg_ids: [&apos;OXAMTC&apos;]</p>
          </html>
        </notes>
        <listOfReactants>
          <speciesReference species="M_oxur_c" stoichiometry="1" constant="true"/>
          <speciesReference species="M_pi_c" stoichiometry="1" constant="true"/>
          <speciesReference species="M_usage" stoichiometry="0.00527694362140718" constant="true"/>
        </listOfReactants>
        <listOfProducts>
          <speciesReference species="M_cbp_c" stoichiometry="1" constant="true"/>
          <speciesReference species="M_oxam_c" stoichiometry="1" constant="true"/>
        </listOfProducts>
      </reaction>
      <reaction id="R_OXCDC" name="Oxalyl-CoA decarboxylase" reversible="false" fast="false" fbc:lowerFluxBound="cobra_0_bound" fbc:upperFluxBound="cobra_default_ub">
        <notes>
          <html xmlns="http://www.w3.org/1999/xhtml">
            <p>original_bigg_ids: [&apos;OXCDC&apos;]</p>
          </html>
        </notes>
        <listOfReactants>
          <speciesReference species="M_h_c" stoichiometry="1" constant="true"/>
          <speciesReference species="M_oxalcoa_c" stoichiometry="1" constant="true"/>
          <speciesReference species="M_usage" stoichiometry="0.00686958789253989" constant="true"/>
        </listOfReactants>
        <listOfProducts>
          <speciesReference species="M_co2_c" stoichiometry="1" constant="true"/>
          <speciesReference species="M_forcoa_c" stoichiometry="1" constant="true"/>
        </listOfProducts>
        <fbc:geneProductAssociation>
          <fbc:geneProductRef fbc:geneProduct="G_b2373"/>
        </fbc:geneProductAssociation>
      </reaction>
      <reaction id="R_OXCOAHDH" name="Oxepin-CoA hydrolase/ 3-oxo-5,6-dehydrosuberyl-CoA semialdehyde dehydrogenase (NADP+)" reversible="false" fast="false" fbc:lowerFluxBound="cobra_0_bound" fbc:upperFluxBound="cobra_default_ub">
        <notes>
          <html xmlns="http://www.w3.org/1999/xhtml">
            <p>original_bigg_ids: [&apos;OXCOAHDH&apos;]</p>
          </html>
        </notes>
        <listOfReactants>
          <speciesReference species="M_2oxpaccoa_c" stoichiometry="1" constant="true"/>
          <speciesReference species="M_h2o_c" stoichiometry="2" constant="true"/>
          <speciesReference species="M_nadp_c" stoichiometry="1" constant="true"/>
          <speciesReference species="M_usage" stoichiometry="0.00861164877747915" constant="true"/>
        </listOfReactants>
        <listOfProducts>
          <speciesReference species="M_3oxdhscoa_c" stoichiometry="1" constant="true"/>
          <speciesReference species="M_h_c" stoichiometry="2" constant="true"/>
          <speciesReference species="M_nadph_c" stoichiometry="1" constant="true"/>
        </listOfProducts>
        <fbc:geneProductAssociation>
          <fbc:geneProductRef fbc:geneProduct="G_b1387"/>
        </fbc:geneProductAssociation>
      </reaction>
      <reaction id="R_OXDHCOAT" name="3-oxo-5,6-dehydrosuberyl-CoA thiolase" reversible="false" fast="false" fbc:lowerFluxBound="cobra_0_bound" fbc:upperFluxBound="cobra_default_ub">
        <notes>
          <html xmlns="http://www.w3.org/1999/xhtml">
            <p>original_bigg_ids: [&apos;OXDHCOAT&apos;]</p>
          </html>
        </notes>
        <listOfReactants>
          <speciesReference species="M_3oxdhscoa_c" stoichiometry="1" constant="true"/>
          <speciesReference species="M_coa_c" stoichiometry="1" constant="true"/>
          <speciesReference species="M_usage" stoichiometry="0.00521882777169539" constant="true"/>
        </listOfReactants>
        <listOfProducts>
          <speciesReference species="M_23dhacoa_c" stoichiometry="1" constant="true"/>
          <speciesReference species="M_accoa_c" stoichiometry="1" constant="true"/>
        </listOfProducts>
        <fbc:geneProductAssociation>
          <fbc:and>
            <fbc:geneProductRef fbc:geneProduct="G_b1397"/>
            <fbc:geneProductRef fbc:geneProduct="G_b1394"/>
          </fbc:and>
        </fbc:geneProductAssociation>
      </reaction>
      <reaction id="R_P5CD" name="1-pyrroline-5-carboxylate dehydrogenase" reversible="false" fast="false" fbc:lowerFluxBound="cobra_0_bound" fbc:upperFluxBound="cobra_default_ub">
        <notes>
          <html xmlns="http://www.w3.org/1999/xhtml">
            <p>original_bigg_ids: [&apos;P5CD&apos;]</p>
          </html>
        </notes>
        <listOfReactants>
          <speciesReference species="M_1pyr5c_c" stoichiometry="1" constant="true"/>
          <speciesReference species="M_h2o_c" stoichiometry="2" constant="true"/>
          <speciesReference species="M_nad_c" stoichiometry="1" constant="true"/>
          <speciesReference species="M_usage" stoichiometry="0.00961697867912985" constant="true"/>
        </listOfReactants>
        <listOfProducts>
          <speciesReference species="M_glu__L_c" stoichiometry="1" constant="true"/>
          <speciesReference species="M_h_c" stoichiometry="1" constant="true"/>
          <speciesReference species="M_nadh_c" stoichiometry="1" constant="true"/>
        </listOfProducts>
        <fbc:geneProductAssociation>
          <fbc:geneProductRef fbc:geneProduct="G_b1014"/>
        </fbc:geneProductAssociation>
      </reaction>
      <reaction id="R_P5CR" name="Pyrroline-5-carboxylate reductase" reversible="false" fast="false" fbc:lowerFluxBound="cobra_0_bound" fbc:upperFluxBound="cobra_default_ub">
        <notes>
          <html xmlns="http://www.w3.org/1999/xhtml">
            <p>original_bigg_ids: [&apos;P5CR&apos;]</p>
          </html>
        </notes>
        <listOfReactants>
          <speciesReference species="M_1pyr5c_c" stoichiometry="1" constant="true"/>
          <speciesReference species="M_h_c" stoichiometry="2" constant="true"/>
          <speciesReference species="M_nadph_c" stoichiometry="1" constant="true"/>
          <speciesReference species="M_usage" stoichiometry="0.000252900318577075" constant="true"/>
        </listOfReactants>
        <listOfProducts>
          <speciesReference species="M_nadp_c" stoichiometry="1" constant="true"/>
          <speciesReference species="M_pro__L_c" stoichiometry="1" constant="true"/>
        </listOfProducts>
        <fbc:geneProductAssociation>
          <fbc:geneProductRef fbc:geneProduct="G_b0386"/>
        </fbc:geneProductAssociation>
      </reaction>
      <reaction id="R_PA120abcpp" name="Phosphatidate transport via ABC system (n-C12:0, periplasm)" reversible="false" fast="false" fbc:lowerFluxBound="cobra_0_bound" fbc:upperFluxBound="cobra_default_ub">
        <notes>
          <html xmlns="http://www.w3.org/1999/xhtml">
            <p>original_bigg_ids: [&apos;PA120abcpp&apos;]</p>
          </html>
        </notes>
        <listOfReactants>
          <speciesReference species="M_atp_c" stoichiometry="1" constant="true"/>
          <speciesReference species="M_h2o_c" stoichiometry="1" constant="true"/>
          <speciesReference species="M_pa120_c" stoichiometry="1" constant="true"/>
        </listOfReactants>
        <listOfProducts>
          <speciesReference species="M_adp_c" stoichiometry="1" constant="true"/>
          <speciesReference species="M_h_c" stoichiometry="1" constant="true"/>
          <speciesReference species="M_pa120_p" stoichiometry="1" constant="true"/>
          <speciesReference species="M_pi_c" stoichiometry="1" constant="true"/>
        </listOfProducts>
        <fbc:geneProductAssociation>
          <fbc:geneProductRef fbc:geneProduct="G_b0914"/>
        </fbc:geneProductAssociation>
      </reaction>
      <reaction id="R_PA140abcpp" name="Phosphatidate transport via ABC system (n-C14:0, periplasm)" reversible="false" fast="false" fbc:lowerFluxBound="cobra_0_bound" fbc:upperFluxBound="cobra_default_ub">
        <notes>
          <html xmlns="http://www.w3.org/1999/xhtml">
            <p>original_bigg_ids: [&apos;PA140abcpp&apos;]</p>
          </html>
        </notes>
        <listOfReactants>
          <speciesReference species="M_atp_c" stoichiometry="1" constant="true"/>
          <speciesReference species="M_h2o_c" stoichiometry="1" constant="true"/>
          <speciesReference species="M_pa140_c" stoichiometry="1" constant="true"/>
        </listOfReactants>
        <listOfProducts>
          <speciesReference species="M_adp_c" stoichiometry="1" constant="true"/>
          <speciesReference species="M_h_c" stoichiometry="1" constant="true"/>
          <speciesReference species="M_pa140_p" stoichiometry="1" constant="true"/>
          <speciesReference species="M_pi_c" stoichiometry="1" constant="true"/>
        </listOfProducts>
        <fbc:geneProductAssociation>
          <fbc:geneProductRef fbc:geneProduct="G_b0914"/>
        </fbc:geneProductAssociation>
      </reaction>
      <reaction id="R_PA141abcpp" name="Phosphatidate transport via ABC system (n-C14:1, periplasm)" reversible="false" fast="false" fbc:lowerFluxBound="cobra_0_bound" fbc:upperFluxBound="cobra_default_ub">
        <notes>
          <html xmlns="http://www.w3.org/1999/xhtml">
            <p>original_bigg_ids: [&apos;PA141abcpp&apos;]</p>
          </html>
        </notes>
        <listOfReactants>
          <speciesReference species="M_atp_c" stoichiometry="1" constant="true"/>
          <speciesReference species="M_h2o_c" stoichiometry="1" constant="true"/>
          <speciesReference species="M_pa141_c" stoichiometry="1" constant="true"/>
        </listOfReactants>
        <listOfProducts>
          <speciesReference species="M_adp_c" stoichiometry="1" constant="true"/>
          <speciesReference species="M_h_c" stoichiometry="1" constant="true"/>
          <speciesReference species="M_pa141_p" stoichiometry="1" constant="true"/>
          <speciesReference species="M_pi_c" stoichiometry="1" constant="true"/>
        </listOfProducts>
        <fbc:geneProductAssociation>
          <fbc:geneProductRef fbc:geneProduct="G_b0914"/>
        </fbc:geneProductAssociation>
      </reaction>
      <reaction id="R_PA160abcpp" name="Phosphatidate transport via ABC system (n-C16:0, periplasm)" reversible="false" fast="false" fbc:lowerFluxBound="cobra_0_bound" fbc:upperFluxBound="cobra_default_ub">
        <notes>
          <html xmlns="http://www.w3.org/1999/xhtml">
            <p>original_bigg_ids: [&apos;PA160abcpp&apos;]</p>
          </html>
        </notes>
        <listOfReactants>
          <speciesReference species="M_atp_c" stoichiometry="1" constant="true"/>
          <speciesReference species="M_h2o_c" stoichiometry="1" constant="true"/>
          <speciesReference species="M_pa160_c" stoichiometry="1" constant="true"/>
        </listOfReactants>
        <listOfProducts>
          <speciesReference species="M_adp_c" stoichiometry="1" constant="true"/>
          <speciesReference species="M_h_c" stoichiometry="1" constant="true"/>
          <speciesReference species="M_pa160_p" stoichiometry="1" constant="true"/>
          <speciesReference species="M_pi_c" stoichiometry="1" constant="true"/>
        </listOfProducts>
        <fbc:geneProductAssociation>
          <fbc:geneProductRef fbc:geneProduct="G_b0914"/>
        </fbc:geneProductAssociation>
      </reaction>
      <reaction id="R_PA161abcpp" name="Phosphatidate transport via ABC system (n-C16:1, periplasm)" reversible="false" fast="false" fbc:lowerFluxBound="cobra_0_bound" fbc:upperFluxBound="cobra_default_ub">
        <notes>
          <html xmlns="http://www.w3.org/1999/xhtml">
            <p>original_bigg_ids: [&apos;PA161abcpp&apos;]</p>
          </html>
        </notes>
        <listOfReactants>
          <speciesReference species="M_atp_c" stoichiometry="1" constant="true"/>
          <speciesReference species="M_h2o_c" stoichiometry="1" constant="true"/>
          <speciesReference species="M_pa161_c" stoichiometry="1" constant="true"/>
        </listOfReactants>
        <listOfProducts>
          <speciesReference species="M_adp_c" stoichiometry="1" constant="true"/>
          <speciesReference species="M_h_c" stoichiometry="1" constant="true"/>
          <speciesReference species="M_pa161_p" stoichiometry="1" constant="true"/>
          <speciesReference species="M_pi_c" stoichiometry="1" constant="true"/>
        </listOfProducts>
        <fbc:geneProductAssociation>
          <fbc:geneProductRef fbc:geneProduct="G_b0914"/>
        </fbc:geneProductAssociation>
      </reaction>
      <reaction id="R_PA180abcpp" name="Phosphatidate transport via ABC system (n-C18:0, periplasm)" reversible="false" fast="false" fbc:lowerFluxBound="cobra_0_bound" fbc:upperFluxBound="cobra_default_ub">
        <notes>
          <html xmlns="http://www.w3.org/1999/xhtml">
            <p>original_bigg_ids: [&apos;PA180abcpp&apos;]</p>
          </html>
        </notes>
        <listOfReactants>
          <speciesReference species="M_atp_c" stoichiometry="1" constant="true"/>
          <speciesReference species="M_h2o_c" stoichiometry="1" constant="true"/>
          <speciesReference species="M_pa180_c" stoichiometry="1" constant="true"/>
        </listOfReactants>
        <listOfProducts>
          <speciesReference species="M_adp_c" stoichiometry="1" constant="true"/>
          <speciesReference species="M_h_c" stoichiometry="1" constant="true"/>
          <speciesReference species="M_pa180_p" stoichiometry="1" constant="true"/>
          <speciesReference species="M_pi_c" stoichiometry="1" constant="true"/>
        </listOfProducts>
        <fbc:geneProductAssociation>
          <fbc:geneProductRef fbc:geneProduct="G_b0914"/>
        </fbc:geneProductAssociation>
      </reaction>
      <reaction id="R_PA181abcpp" name="Phosphatidate transport via ABC system (n-C18:1, periplasm)" reversible="false" fast="false" fbc:lowerFluxBound="cobra_0_bound" fbc:upperFluxBound="cobra_default_ub">
        <notes>
          <html xmlns="http://www.w3.org/1999/xhtml">
            <p>original_bigg_ids: [&apos;PA181abcpp&apos;]</p>
          </html>
        </notes>
        <listOfReactants>
          <speciesReference species="M_atp_c" stoichiometry="1" constant="true"/>
          <speciesReference species="M_h2o_c" stoichiometry="1" constant="true"/>
          <speciesReference species="M_pa181_c" stoichiometry="1" constant="true"/>
        </listOfReactants>
        <listOfProducts>
          <speciesReference species="M_adp_c" stoichiometry="1" constant="true"/>
          <speciesReference species="M_h_c" stoichiometry="1" constant="true"/>
          <speciesReference species="M_pa181_p" stoichiometry="1" constant="true"/>
          <speciesReference species="M_pi_c" stoichiometry="1" constant="true"/>
        </listOfProducts>
        <fbc:geneProductAssociation>
          <fbc:geneProductRef fbc:geneProduct="G_b0914"/>
        </fbc:geneProductAssociation>
      </reaction>
      <reaction id="R_PACALDt2rpp" name="Phenylacetaldehyde reversible transport via proton symport (periplasm)" reversible="true" fast="false" fbc:lowerFluxBound="cobra_default_lb" fbc:upperFluxBound="cobra_default_ub">
        <notes>
          <html xmlns="http://www.w3.org/1999/xhtml">
            <p>original_bigg_ids: [&apos;PACALDt2rpp&apos;]</p>
          </html>
        </notes>
        <listOfReactants>
          <speciesReference species="M_h_p" stoichiometry="1" constant="true"/>
          <speciesReference species="M_pacald_p" stoichiometry="1" constant="true"/>
        </listOfReactants>
        <listOfProducts>
          <speciesReference species="M_h_c" stoichiometry="1" constant="true"/>
          <speciesReference species="M_pacald_c" stoichiometry="1" constant="true"/>
        </listOfProducts>
      </reaction>
      <reaction id="R_PACALDtex" name="Phenethylacetaldehyde transport via diffusion (extracellular to periplasm)" reversible="true" fast="false" fbc:lowerFluxBound="cobra_default_lb" fbc:upperFluxBound="cobra_default_ub">
        <notes>
          <html xmlns="http://www.w3.org/1999/xhtml">
            <p>original_bigg_ids: [&apos;PACALDtex&apos;]</p>
          </html>
        </notes>
        <listOfReactants>
          <speciesReference species="M_pacald_e" stoichiometry="1" constant="true"/>
        </listOfReactants>
        <listOfProducts>
          <speciesReference species="M_pacald_p" stoichiometry="1" constant="true"/>
        </listOfProducts>
        <fbc:geneProductAssociation>
          <fbc:or>
            <fbc:geneProductRef fbc:geneProduct="G_b0241"/>
            <fbc:geneProductRef fbc:geneProduct="G_b0929"/>
            <fbc:geneProductRef fbc:geneProduct="G_b1377"/>
            <fbc:geneProductRef fbc:geneProduct="G_b2215"/>
          </fbc:or>
        </fbc:geneProductAssociation>
      </reaction>
      <reaction id="R_PACCOAE" name="Ring 1,2-phenylacetyl-CoA epoxidase (NADPH)" reversible="false" fast="false" fbc:lowerFluxBound="cobra_0_bound" fbc:upperFluxBound="cobra_default_ub">
        <notes>
          <html xmlns="http://www.w3.org/1999/xhtml">
            <p>original_bigg_ids: [&apos;PACCOAE&apos;]</p>
          </html>
        </notes>
        <listOfReactants>
          <speciesReference species="M_h_c" stoichiometry="1" constant="true"/>
          <speciesReference species="M_nadph_c" stoichiometry="1" constant="true"/>
          <speciesReference species="M_o2_c" stoichiometry="1" constant="true"/>
          <speciesReference species="M_phaccoa_c" stoichiometry="1" constant="true"/>
          <speciesReference species="M_usage" stoichiometry="0.0182464546984185" constant="true"/>
        </listOfReactants>
        <listOfProducts>
          <speciesReference species="M_h2o_c" stoichiometry="1" constant="true"/>
          <speciesReference species="M_nadp_c" stoichiometry="1" constant="true"/>
          <speciesReference species="M_rephaccoa_c" stoichiometry="1" constant="true"/>
        </listOfProducts>
        <fbc:geneProductAssociation>
          <fbc:and>
            <fbc:geneProductRef fbc:geneProduct="G_b1391"/>
            <fbc:geneProductRef fbc:geneProduct="G_b1388"/>
            <fbc:geneProductRef fbc:geneProduct="G_b1392"/>
            <fbc:geneProductRef fbc:geneProduct="G_b1389"/>
            <fbc:geneProductRef fbc:geneProduct="G_b1390"/>
          </fbc:and>
        </fbc:geneProductAssociation>
      </reaction>
      <reaction id="R_PACCOAL" name="Phenylacetate-CoA ligase" reversible="false" fast="false" fbc:lowerFluxBound="cobra_0_bound" fbc:upperFluxBound="cobra_default_ub">
        <notes>
          <html xmlns="http://www.w3.org/1999/xhtml">
            <p>original_bigg_ids: [&apos;PACCOAL&apos;]</p>
          </html>
        </notes>
        <listOfReactants>
          <speciesReference species="M_atp_c" stoichiometry="1" constant="true"/>
          <speciesReference species="M_coa_c" stoichiometry="1" constant="true"/>
          <speciesReference species="M_pac_c" stoichiometry="1" constant="true"/>
          <speciesReference species="M_usage" stoichiometry="0.00152640194307147" constant="true"/>
        </listOfReactants>
        <listOfProducts>
          <speciesReference species="M_amp_c" stoichiometry="1" constant="true"/>
          <speciesReference species="M_phaccoa_c" stoichiometry="1" constant="true"/>
          <speciesReference species="M_ppi_c" stoichiometry="1" constant="true"/>
        </listOfProducts>
        <fbc:geneProductAssociation>
          <fbc:geneProductRef fbc:geneProduct="G_b1398"/>
        </fbc:geneProductAssociation>
      </reaction>
      <reaction id="R_PACOAT" name="Phenylacetyl-CoA thioesterase" reversible="false" fast="false" fbc:lowerFluxBound="cobra_0_bound" fbc:upperFluxBound="cobra_default_ub">
        <notes>
          <html xmlns="http://www.w3.org/1999/xhtml">
            <p>original_bigg_ids: [&apos;PACOAT&apos;]</p>
          </html>
        </notes>
        <listOfReactants>
          <speciesReference species="M_h2o_c" stoichiometry="1" constant="true"/>
          <speciesReference species="M_phaccoa_c" stoichiometry="1" constant="true"/>
          <speciesReference species="M_usage" stoichiometry="0.00112999871201908" constant="true"/>
        </listOfReactants>
        <listOfProducts>
          <speciesReference species="M_coa_c" stoichiometry="1" constant="true"/>
          <speciesReference species="M_h_c" stoichiometry="1" constant="true"/>
          <speciesReference species="M_pac_c" stoichiometry="1" constant="true"/>
        </listOfProducts>
        <fbc:geneProductAssociation>
          <fbc:geneProductRef fbc:geneProduct="G_b1396"/>
        </fbc:geneProductAssociation>
      </reaction>
      <reaction id="R_PAI2I" name="Phospho-AI-2 isomerase" reversible="false" fast="false" fbc:lowerFluxBound="cobra_0_bound" fbc:upperFluxBound="cobra_default_ub">
        <notes>
          <html xmlns="http://www.w3.org/1999/xhtml">
            <p>original_bigg_ids: [&apos;PAI2I&apos;]</p>
          </html>
        </notes>
        <listOfReactants>
          <speciesReference species="M_dhptdp_c" stoichiometry="1" constant="true"/>
          <speciesReference species="M_usage" stoichiometry="0.000519499245826767" constant="true"/>
        </listOfReactants>
        <listOfProducts>
          <speciesReference species="M_dhptdd_c" stoichiometry="1" constant="true"/>
        </listOfProducts>
        <fbc:geneProductAssociation>
          <fbc:geneProductRef fbc:geneProduct="G_b1518"/>
        </fbc:geneProductAssociation>
      </reaction>
      <reaction id="R_PAI2T" name="3-hydroxy-2,4-pentadione 5-phosphate thiolase" reversible="false" fast="false" fbc:lowerFluxBound="cobra_0_bound" fbc:upperFluxBound="cobra_default_ub">
        <notes>
          <html xmlns="http://www.w3.org/1999/xhtml">
            <p>original_bigg_ids: [&apos;PAI2T&apos;]</p>
          </html>
        </notes>
        <listOfReactants>
          <speciesReference species="M_coa_c" stoichiometry="1" constant="true"/>
          <speciesReference species="M_dhptdd_c" stoichiometry="1" constant="true"/>
          <speciesReference species="M_usage" stoichiometry="0.00239710709436811" constant="true"/>
        </listOfReactants>
        <listOfProducts>
          <speciesReference species="M_accoa_c" stoichiometry="1" constant="true"/>
          <speciesReference species="M_dhap_c" stoichiometry="1" constant="true"/>
        </listOfProducts>
        <fbc:geneProductAssociation>
          <fbc:geneProductRef fbc:geneProduct="G_b1517"/>
        </fbc:geneProductAssociation>
      </reaction>
      <reaction id="R_PANTS" name="Pantothenate synthase" reversible="false" fast="false" fbc:lowerFluxBound="cobra_0_bound" fbc:upperFluxBound="cobra_default_ub">
        <notes>
          <html xmlns="http://www.w3.org/1999/xhtml">
            <p>original_bigg_ids: [&apos;PANTS&apos;]</p>
          </html>
        </notes>
        <listOfReactants>
          <speciesReference species="M_ala_B_c" stoichiometry="1" constant="true"/>
          <speciesReference species="M_atp_c" stoichiometry="1" constant="true"/>
          <speciesReference species="M_pant__R_c" stoichiometry="1" constant="true"/>
          <speciesReference species="M_usage" stoichiometry="0.00806892044738313" constant="true"/>
        </listOfReactants>
        <listOfProducts>
          <speciesReference species="M_amp_c" stoichiometry="1" constant="true"/>
          <speciesReference species="M_h_c" stoichiometry="1" constant="true"/>
          <speciesReference species="M_pnto__R_c" stoichiometry="1" constant="true"/>
          <speciesReference species="M_ppi_c" stoichiometry="1" constant="true"/>
        </listOfProducts>
        <fbc:geneProductAssociation>
          <fbc:geneProductRef fbc:geneProduct="G_b0133"/>
        </fbc:geneProductAssociation>
      </reaction>
      <reaction id="R_PAPA120" name="Phosphatidate phosphatase (n-C12:0)" reversible="false" fast="false" fbc:lowerFluxBound="cobra_0_bound" fbc:upperFluxBound="cobra_default_ub">
        <notes>
          <html xmlns="http://www.w3.org/1999/xhtml">
            <p>original_bigg_ids: [&apos;PAPA120&apos;]</p>
          </html>
        </notes>
        <listOfReactants>
          <speciesReference species="M_h2o_c" stoichiometry="1" constant="true"/>
          <speciesReference species="M_pa120_c" stoichiometry="1" constant="true"/>
          <speciesReference species="M_usage" stoichiometry="0.00527694362140718" constant="true"/>
        </listOfReactants>
        <listOfProducts>
          <speciesReference species="M_12dgr120_c" stoichiometry="1" constant="true"/>
          <speciesReference species="M_pi_c" stoichiometry="1" constant="true"/>
        </listOfProducts>
        <fbc:geneProductAssociation>
          <fbc:geneProductRef fbc:geneProduct="G_b1278"/>
        </fbc:geneProductAssociation>
      </reaction>
      <reaction id="R_PAPA120pp" name="Phosphatidate phosphatase (periplasmic, n-C12:0)" reversible="false" fast="false" fbc:lowerFluxBound="cobra_0_bound" fbc:upperFluxBound="cobra_default_ub">
        <notes>
          <html xmlns="http://www.w3.org/1999/xhtml">
            <p>original_bigg_ids: [&apos;PAPA120pp&apos;]</p>
          </html>
        </notes>
        <listOfReactants>
          <speciesReference species="M_h2o_p" stoichiometry="1" constant="true"/>
          <speciesReference species="M_pa120_p" stoichiometry="1" constant="true"/>
          <speciesReference species="M_usage" stoichiometry="0.00527694362140718" constant="true"/>
        </listOfReactants>
        <listOfProducts>
          <speciesReference species="M_12dgr120_p" stoichiometry="1" constant="true"/>
          <speciesReference species="M_pi_p" stoichiometry="1" constant="true"/>
        </listOfProducts>
        <fbc:geneProductAssociation>
          <fbc:geneProductRef fbc:geneProduct="G_b1278"/>
        </fbc:geneProductAssociation>
      </reaction>
      <reaction id="R_PAPA140" name="Phosphatidate phosphatase (n-C14:0)" reversible="false" fast="false" fbc:lowerFluxBound="cobra_0_bound" fbc:upperFluxBound="cobra_default_ub">
        <notes>
          <html xmlns="http://www.w3.org/1999/xhtml">
            <p>original_bigg_ids: [&apos;PAPA140&apos;]</p>
          </html>
        </notes>
        <listOfReactants>
          <speciesReference species="M_h2o_c" stoichiometry="1" constant="true"/>
          <speciesReference species="M_pa140_c" stoichiometry="1" constant="true"/>
          <speciesReference species="M_usage" stoichiometry="0.00465998222848457" constant="true"/>
        </listOfReactants>
        <listOfProducts>
          <speciesReference species="M_12dgr140_c" stoichiometry="1" constant="true"/>
          <speciesReference species="M_pi_c" stoichiometry="1" constant="true"/>
        </listOfProducts>
        <fbc:geneProductAssociation>
          <fbc:geneProductRef fbc:geneProduct="G_b1278"/>
        </fbc:geneProductAssociation>
      </reaction>
      <reaction id="R_PAPA140pp" name="Phosphatidate phosphatase (periplasmic, n-C14:0)" reversible="false" fast="false" fbc:lowerFluxBound="cobra_0_bound" fbc:upperFluxBound="cobra_default_ub">
        <notes>
          <html xmlns="http://www.w3.org/1999/xhtml">
            <p>original_bigg_ids: [&apos;PAPA140pp&apos;]</p>
          </html>
        </notes>
        <listOfReactants>
          <speciesReference species="M_h2o_p" stoichiometry="1" constant="true"/>
          <speciesReference species="M_pa140_p" stoichiometry="1" constant="true"/>
          <speciesReference species="M_usage" stoichiometry="0.00465998222848457" constant="true"/>
        </listOfReactants>
        <listOfProducts>
          <speciesReference species="M_12dgr140_p" stoichiometry="1" constant="true"/>
          <speciesReference species="M_pi_p" stoichiometry="1" constant="true"/>
        </listOfProducts>
        <fbc:geneProductAssociation>
          <fbc:geneProductRef fbc:geneProduct="G_b1278"/>
        </fbc:geneProductAssociation>
      </reaction>
      <reaction id="R_PAPA141" name="Phosphatidate phosphatase (n-C14:1)" reversible="false" fast="false" fbc:lowerFluxBound="cobra_0_bound" fbc:upperFluxBound="cobra_default_ub">
        <notes>
          <html xmlns="http://www.w3.org/1999/xhtml">
            <p>original_bigg_ids: [&apos;PAPA141&apos;]</p>
          </html>
        </notes>
        <listOfReactants>
          <speciesReference species="M_h2o_c" stoichiometry="1" constant="true"/>
          <speciesReference species="M_pa141_c" stoichiometry="1" constant="true"/>
          <speciesReference species="M_usage" stoichiometry="0.00527694362140718" constant="true"/>
        </listOfReactants>
        <listOfProducts>
          <speciesReference species="M_12dgr141_c" stoichiometry="1" constant="true"/>
          <speciesReference species="M_pi_c" stoichiometry="1" constant="true"/>
        </listOfProducts>
        <fbc:geneProductAssociation>
          <fbc:geneProductRef fbc:geneProduct="G_b1278"/>
        </fbc:geneProductAssociation>
      </reaction>
      <reaction id="R_PAPA141pp" name="Phosphatidate phosphatase (periplasmic, n-C14:1)" reversible="false" fast="false" fbc:lowerFluxBound="cobra_0_bound" fbc:upperFluxBound="cobra_default_ub">
        <notes>
          <html xmlns="http://www.w3.org/1999/xhtml">
            <p>original_bigg_ids: [&apos;PAPA141pp&apos;]</p>
          </html>
        </notes>
        <listOfReactants>
          <speciesReference species="M_h2o_p" stoichiometry="1" constant="true"/>
          <speciesReference species="M_pa141_p" stoichiometry="1" constant="true"/>
          <speciesReference species="M_usage" stoichiometry="0.00527694362140718" constant="true"/>
        </listOfReactants>
        <listOfProducts>
          <speciesReference species="M_12dgr141_p" stoichiometry="1" constant="true"/>
          <speciesReference species="M_pi_p" stoichiometry="1" constant="true"/>
        </listOfProducts>
        <fbc:geneProductAssociation>
          <fbc:geneProductRef fbc:geneProduct="G_b1278"/>
        </fbc:geneProductAssociation>
      </reaction>
      <reaction id="R_PAPA160" name="Phosphatidate phosphatase (n-C16:0)" reversible="false" fast="false" fbc:lowerFluxBound="cobra_0_bound" fbc:upperFluxBound="cobra_default_ub">
        <notes>
          <html xmlns="http://www.w3.org/1999/xhtml">
            <p>original_bigg_ids: [&apos;PAPA160&apos;]</p>
          </html>
        </notes>
        <listOfReactants>
          <speciesReference species="M_h2o_c" stoichiometry="1" constant="true"/>
          <speciesReference species="M_pa160_c" stoichiometry="1" constant="true"/>
          <speciesReference species="M_usage" stoichiometry="0.00527694362140718" constant="true"/>
        </listOfReactants>
        <listOfProducts>
          <speciesReference species="M_12dgr160_c" stoichiometry="1" constant="true"/>
          <speciesReference species="M_pi_c" stoichiometry="1" constant="true"/>
        </listOfProducts>
        <fbc:geneProductAssociation>
          <fbc:geneProductRef fbc:geneProduct="G_b1278"/>
        </fbc:geneProductAssociation>
      </reaction>
      <reaction id="R_PAPA160pp" name="Phosphatidate phosphatase (periplasmic, n-C16:0)" reversible="false" fast="false" fbc:lowerFluxBound="cobra_0_bound" fbc:upperFluxBound="cobra_default_ub">
        <notes>
          <html xmlns="http://www.w3.org/1999/xhtml">
            <p>original_bigg_ids: [&apos;PAPA160pp&apos;]</p>
          </html>
        </notes>
        <listOfReactants>
          <speciesReference species="M_h2o_p" stoichiometry="1" constant="true"/>
          <speciesReference species="M_pa160_p" stoichiometry="1" constant="true"/>
          <speciesReference species="M_usage" stoichiometry="0.00527694362140718" constant="true"/>
        </listOfReactants>
        <listOfProducts>
          <speciesReference species="M_12dgr160_p" stoichiometry="1" constant="true"/>
          <speciesReference species="M_pi_p" stoichiometry="1" constant="true"/>
        </listOfProducts>
        <fbc:geneProductAssociation>
          <fbc:geneProductRef fbc:geneProduct="G_b1278"/>
        </fbc:geneProductAssociation>
      </reaction>
      <reaction id="R_PAPA161" name="Phosphatidate phosphatase (n-C16:1)" reversible="false" fast="false" fbc:lowerFluxBound="cobra_0_bound" fbc:upperFluxBound="cobra_default_ub">
        <notes>
          <html xmlns="http://www.w3.org/1999/xhtml">
            <p>original_bigg_ids: [&apos;PAPA161&apos;]</p>
          </html>
        </notes>
        <listOfReactants>
          <speciesReference species="M_h2o_c" stoichiometry="1" constant="true"/>
          <speciesReference species="M_pa161_c" stoichiometry="1" constant="true"/>
          <speciesReference species="M_usage" stoichiometry="0.00527694362140718" constant="true"/>
        </listOfReactants>
        <listOfProducts>
          <speciesReference species="M_12dgr161_c" stoichiometry="1" constant="true"/>
          <speciesReference species="M_pi_c" stoichiometry="1" constant="true"/>
        </listOfProducts>
        <fbc:geneProductAssociation>
          <fbc:geneProductRef fbc:geneProduct="G_b1278"/>
        </fbc:geneProductAssociation>
      </reaction>
      <reaction id="R_PAPA161pp" name="Phosphatidate phosphatase (periplasmic, n-C16:1)" reversible="false" fast="false" fbc:lowerFluxBound="cobra_0_bound" fbc:upperFluxBound="cobra_default_ub">
        <notes>
          <html xmlns="http://www.w3.org/1999/xhtml">
            <p>original_bigg_ids: [&apos;PAPA161pp&apos;]</p>
          </html>
        </notes>
        <listOfReactants>
          <speciesReference species="M_h2o_p" stoichiometry="1" constant="true"/>
          <speciesReference species="M_pa161_p" stoichiometry="1" constant="true"/>
          <speciesReference species="M_usage" stoichiometry="0.00527694362140718" constant="true"/>
        </listOfReactants>
        <listOfProducts>
          <speciesReference species="M_12dgr161_p" stoichiometry="1" constant="true"/>
          <speciesReference species="M_pi_p" stoichiometry="1" constant="true"/>
        </listOfProducts>
        <fbc:geneProductAssociation>
          <fbc:geneProductRef fbc:geneProduct="G_b1278"/>
        </fbc:geneProductAssociation>
      </reaction>
      <reaction id="R_PAPA180" name="Phosphatidate phosphatase (n-C18:0)" reversible="false" fast="false" fbc:lowerFluxBound="cobra_0_bound" fbc:upperFluxBound="cobra_default_ub">
        <notes>
          <html xmlns="http://www.w3.org/1999/xhtml">
            <p>original_bigg_ids: [&apos;PAPA180&apos;]</p>
          </html>
        </notes>
        <listOfReactants>
          <speciesReference species="M_h2o_c" stoichiometry="1" constant="true"/>
          <speciesReference species="M_pa180_c" stoichiometry="1" constant="true"/>
          <speciesReference species="M_usage" stoichiometry="0.00527694362140718" constant="true"/>
        </listOfReactants>
        <listOfProducts>
          <speciesReference species="M_12dgr180_c" stoichiometry="1" constant="true"/>
          <speciesReference species="M_pi_c" stoichiometry="1" constant="true"/>
        </listOfProducts>
        <fbc:geneProductAssociation>
          <fbc:geneProductRef fbc:geneProduct="G_b1278"/>
        </fbc:geneProductAssociation>
      </reaction>
      <reaction id="R_PAPA180pp" name="Phosphatidate phosphatase (periplasmic, n-C18:0)" reversible="false" fast="false" fbc:lowerFluxBound="cobra_0_bound" fbc:upperFluxBound="cobra_default_ub">
        <notes>
          <html xmlns="http://www.w3.org/1999/xhtml">
            <p>original_bigg_ids: [&apos;PAPA180pp&apos;]</p>
          </html>
        </notes>
        <listOfReactants>
          <speciesReference species="M_h2o_p" stoichiometry="1" constant="true"/>
          <speciesReference species="M_pa180_p" stoichiometry="1" constant="true"/>
          <speciesReference species="M_usage" stoichiometry="0.00527694362140718" constant="true"/>
        </listOfReactants>
        <listOfProducts>
          <speciesReference species="M_12dgr180_p" stoichiometry="1" constant="true"/>
          <speciesReference species="M_pi_p" stoichiometry="1" constant="true"/>
        </listOfProducts>
        <fbc:geneProductAssociation>
          <fbc:geneProductRef fbc:geneProduct="G_b1278"/>
        </fbc:geneProductAssociation>
      </reaction>
      <reaction id="R_PAPA181" name="Phosphatidate phosphatase (n-C18:1)" reversible="false" fast="false" fbc:lowerFluxBound="cobra_0_bound" fbc:upperFluxBound="cobra_default_ub">
        <notes>
          <html xmlns="http://www.w3.org/1999/xhtml">
            <p>original_bigg_ids: [&apos;PAPA181&apos;]</p>
          </html>
        </notes>
        <listOfReactants>
          <speciesReference species="M_h2o_c" stoichiometry="1" constant="true"/>
          <speciesReference species="M_pa181_c" stoichiometry="1" constant="true"/>
          <speciesReference species="M_usage" stoichiometry="0.00527694362140718" constant="true"/>
        </listOfReactants>
        <listOfProducts>
          <speciesReference species="M_12dgr181_c" stoichiometry="1" constant="true"/>
          <speciesReference species="M_pi_c" stoichiometry="1" constant="true"/>
        </listOfProducts>
        <fbc:geneProductAssociation>
          <fbc:geneProductRef fbc:geneProduct="G_b1278"/>
        </fbc:geneProductAssociation>
      </reaction>
      <reaction id="R_PAPA181pp" name="Phosphatidate phosphatase (periplasmic, n-C18:1)" reversible="false" fast="false" fbc:lowerFluxBound="cobra_0_bound" fbc:upperFluxBound="cobra_default_ub">
        <notes>
          <html xmlns="http://www.w3.org/1999/xhtml">
            <p>original_bigg_ids: [&apos;PAPA181pp&apos;]</p>
          </html>
        </notes>
        <listOfReactants>
          <speciesReference species="M_h2o_p" stoichiometry="1" constant="true"/>
          <speciesReference species="M_pa181_p" stoichiometry="1" constant="true"/>
          <speciesReference species="M_usage" stoichiometry="0.00527694362140718" constant="true"/>
        </listOfReactants>
        <listOfProducts>
          <speciesReference species="M_12dgr181_p" stoichiometry="1" constant="true"/>
          <speciesReference species="M_pi_p" stoichiometry="1" constant="true"/>
        </listOfProducts>
        <fbc:geneProductAssociation>
          <fbc:geneProductRef fbc:geneProduct="G_b1278"/>
        </fbc:geneProductAssociation>
      </reaction>
      <reaction id="R_PAPPT3" name="Phospho-N-acetylmuramoyl-pentapeptide-transferase (meso-2,6-diaminopimelate)" reversible="false" fast="false" fbc:lowerFluxBound="cobra_0_bound" fbc:upperFluxBound="cobra_default_ub">
        <notes>
          <html xmlns="http://www.w3.org/1999/xhtml">
            <p>original_bigg_ids: [&apos;PAPPT3&apos;]</p>
          </html>
        </notes>
        <listOfReactants>
          <speciesReference species="M_udcpp_c" stoichiometry="1" constant="true"/>
          <speciesReference species="M_ugmda_c" stoichiometry="1" constant="true"/>
          <speciesReference species="M_usage" stoichiometry="0.0129574503149721" constant="true"/>
        </listOfReactants>
        <listOfProducts>
          <speciesReference species="M_uagmda_c" stoichiometry="1" constant="true"/>
          <speciesReference species="M_ump_c" stoichiometry="1" constant="true"/>
        </listOfProducts>
        <fbc:geneProductAssociation>
          <fbc:geneProductRef fbc:geneProduct="G_b0087"/>
        </fbc:geneProductAssociation>
      </reaction>
      <reaction id="R_PCNO_fwr" name="Propanoyl-CoA:NADP+ 2-oxidoreductase" reversible="false" fast="false" fbc:lowerFluxBound="cobra_0_bound" fbc:upperFluxBound="cobra_default_ub">
        <notes>
          <html xmlns="http://www.w3.org/1999/xhtml">
            <p>original_bigg_ids: [&apos;PCNO&apos;]</p>
          </html>
        </notes>
        <listOfReactants>
          <speciesReference species="M_nadp_c" stoichiometry="1" constant="true"/>
          <speciesReference species="M_ppcoa_c" stoichiometry="1" constant="true"/>
          <speciesReference species="M_usage" stoichiometry="0.00122958057674597" constant="true"/>
        </listOfReactants>
        <listOfProducts>
          <speciesReference species="M_h_c" stoichiometry="1" constant="true"/>
          <speciesReference species="M_nadph_c" stoichiometry="1" constant="true"/>
          <speciesReference species="M_prpncoa_c" stoichiometry="1" constant="true"/>
        </listOfProducts>
        <fbc:geneProductAssociation>
          <fbc:geneProductRef fbc:geneProduct="G_b3253"/>
        </fbc:geneProductAssociation>
      </reaction>
      <reaction id="R_PDE4" name="3&apos;,5&apos;-cyclic-nucleotide phosphodiesterase" reversible="false" fast="false" fbc:lowerFluxBound="cobra_0_bound" fbc:upperFluxBound="cobra_default_ub">
        <notes>
          <html xmlns="http://www.w3.org/1999/xhtml">
            <p>original_bigg_ids: [&apos;PDE4&apos;]</p>
          </html>
        </notes>
        <listOfReactants>
          <speciesReference species="M_35cgmp_c" stoichiometry="1" constant="true"/>
          <speciesReference species="M_h2o_c" stoichiometry="1" constant="true"/>
          <speciesReference species="M_usage" stoichiometry="0.00694346495893662" constant="true"/>
        </listOfReactants>
        <listOfProducts>
          <speciesReference species="M_gmp_c" stoichiometry="1" constant="true"/>
          <speciesReference species="M_h_c" stoichiometry="1" constant="true"/>
        </listOfProducts>
        <fbc:geneProductAssociation>
          <fbc:geneProductRef fbc:geneProduct="G_b1489"/>
        </fbc:geneProductAssociation>
      </reaction>
      <reaction id="R_PDH" name="Pyruvate dehydrogenase" reversible="false" fast="false" fbc:lowerFluxBound="cobra_0_bound" fbc:upperFluxBound="cobra_default_ub">
        <notes>
          <html xmlns="http://www.w3.org/1999/xhtml">
            <p>original_bigg_ids: [&apos;PDH&apos;]</p>
          </html>
        </notes>
        <listOfReactants>
          <speciesReference species="M_coa_c" stoichiometry="1" constant="true"/>
          <speciesReference species="M_nad_c" stoichiometry="1" constant="true"/>
          <speciesReference species="M_pyr_c" stoichiometry="1" constant="true"/>
          <speciesReference species="M_usage" stoichiometry="0.00425403458872513" constant="true"/>
        </listOfReactants>
        <listOfProducts>
          <speciesReference species="M_accoa_c" stoichiometry="1" constant="true"/>
          <speciesReference species="M_co2_c" stoichiometry="1" constant="true"/>
          <speciesReference species="M_nadh_c" stoichiometry="1" constant="true"/>
        </listOfProducts>
        <fbc:geneProductAssociation>
          <fbc:and>
            <fbc:geneProductRef fbc:geneProduct="G_b0115"/>
            <fbc:geneProductRef fbc:geneProduct="G_b0116"/>
            <fbc:geneProductRef fbc:geneProduct="G_b0114"/>
          </fbc:and>
        </fbc:geneProductAssociation>
      </reaction>
      <reaction id="R_PDX5PO2" name="Pyridoxine 5&apos;-phosphate oxidase (anaerboic" reversible="false" fast="false" fbc:lowerFluxBound="cobra_0_bound" fbc:upperFluxBound="cobra_default_ub">
        <notes>
          <html xmlns="http://www.w3.org/1999/xhtml">
            <p>original_bigg_ids: [&apos;PDX5PO2&apos;]</p>
          </html>
        </notes>
        <listOfReactants>
          <speciesReference species="M_nad_c" stoichiometry="1" constant="true"/>
          <speciesReference species="M_pdx5p_c" stoichiometry="1" constant="true"/>
          <speciesReference species="M_usage" stoichiometry="0.00527694362140718" constant="true"/>
        </listOfReactants>
        <listOfProducts>
          <speciesReference species="M_h_c" stoichiometry="1" constant="true"/>
          <speciesReference species="M_nadh_c" stoichiometry="1" constant="true"/>
          <speciesReference species="M_pydx5p_c" stoichiometry="1" constant="true"/>
        </listOfProducts>
      </reaction>
      <reaction id="R_PDX5POi" name="Pyridoxine 5&apos;-phosphate oxidase" reversible="false" fast="false" fbc:lowerFluxBound="cobra_0_bound" fbc:upperFluxBound="cobra_default_ub">
        <notes>
          <html xmlns="http://www.w3.org/1999/xhtml">
            <p>original_bigg_ids: [&apos;PDX5POi&apos;]</p>
          </html>
        </notes>
        <listOfReactants>
          <speciesReference species="M_o2_c" stoichiometry="1" constant="true"/>
          <speciesReference species="M_pdx5p_c" stoichiometry="1" constant="true"/>
          <speciesReference species="M_usage" stoichiometry="0.0032201938717573" constant="true"/>
        </listOfReactants>
        <listOfProducts>
          <speciesReference species="M_h2o2_c" stoichiometry="1" constant="true"/>
          <speciesReference species="M_pydx5p_c" stoichiometry="1" constant="true"/>
        </listOfProducts>
        <fbc:geneProductAssociation>
          <fbc:geneProductRef fbc:geneProduct="G_b1638"/>
        </fbc:geneProductAssociation>
      </reaction>
      <reaction id="R_PDX5PS" name="Pyridoxine 5&apos;-phosphate synthase" reversible="false" fast="false" fbc:lowerFluxBound="cobra_0_bound" fbc:upperFluxBound="cobra_default_ub">
        <notes>
          <html xmlns="http://www.w3.org/1999/xhtml">
            <p>original_bigg_ids: [&apos;PDX5PS&apos;]</p>
          </html>
        </notes>
        <listOfReactants>
          <speciesReference species="M_dxyl5p_c" stoichiometry="1" constant="true"/>
          <speciesReference species="M_nad_c" stoichiometry="1" constant="true"/>
          <speciesReference species="M_phthr_c" stoichiometry="1" constant="true"/>
          <speciesReference species="M_usage" stoichiometry="0.0138907330029559" constant="true"/>
        </listOfReactants>
        <listOfProducts>
          <speciesReference species="M_co2_c" stoichiometry="1" constant="true"/>
          <speciesReference species="M_h2o_c" stoichiometry="2" constant="true"/>
          <speciesReference species="M_h_c" stoichiometry="1" constant="true"/>
          <speciesReference species="M_nadh_c" stoichiometry="1" constant="true"/>
          <speciesReference species="M_pdx5p_c" stoichiometry="1" constant="true"/>
          <speciesReference species="M_pi_c" stoichiometry="1" constant="true"/>
        </listOfProducts>
        <fbc:geneProductAssociation>
          <fbc:and>
            <fbc:geneProductRef fbc:geneProduct="G_b2564"/>
            <fbc:geneProductRef fbc:geneProduct="G_b0052"/>
          </fbc:and>
        </fbc:geneProductAssociation>
      </reaction>
      <reaction id="R_PDXPP" name="Pyridoxine 5-phosphate phosphatase" reversible="false" fast="false" fbc:lowerFluxBound="cobra_0_bound" fbc:upperFluxBound="cobra_default_ub">
        <notes>
          <html xmlns="http://www.w3.org/1999/xhtml">
            <p>original_bigg_ids: [&apos;PDXPP&apos;]</p>
          </html>
        </notes>
        <listOfReactants>
          <speciesReference species="M_h2o_c" stoichiometry="1" constant="true"/>
          <speciesReference species="M_pdx5p_c" stoichiometry="1" constant="true"/>
          <speciesReference species="M_usage" stoichiometry="0.00554007235117224" constant="true"/>
        </listOfReactants>
        <listOfProducts>
          <speciesReference species="M_pi_c" stoichiometry="1" constant="true"/>
          <speciesReference species="M_pydxn_c" stoichiometry="1" constant="true"/>
        </listOfProducts>
        <fbc:geneProductAssociation>
          <fbc:geneProductRef fbc:geneProduct="G_b0766"/>
        </fbc:geneProductAssociation>
      </reaction>
      <reaction id="R_PE120abcpp" name="Phosphatidylethanolamine transport via ABC system (n-C12:0, periplasm)" reversible="false" fast="false" fbc:lowerFluxBound="cobra_0_bound" fbc:upperFluxBound="cobra_default_ub">
        <notes>
          <html xmlns="http://www.w3.org/1999/xhtml">
            <p>original_bigg_ids: [&apos;PE120abcpp&apos;]</p>
          </html>
        </notes>
        <listOfReactants>
          <speciesReference species="M_atp_c" stoichiometry="1" constant="true"/>
          <speciesReference species="M_h2o_c" stoichiometry="1" constant="true"/>
          <speciesReference species="M_pe120_c" stoichiometry="1" constant="true"/>
        </listOfReactants>
        <listOfProducts>
          <speciesReference species="M_adp_c" stoichiometry="1" constant="true"/>
          <speciesReference species="M_h_c" stoichiometry="1" constant="true"/>
          <speciesReference species="M_pe120_p" stoichiometry="1" constant="true"/>
          <speciesReference species="M_pi_c" stoichiometry="1" constant="true"/>
        </listOfProducts>
        <fbc:geneProductAssociation>
          <fbc:geneProductRef fbc:geneProduct="G_b0914"/>
        </fbc:geneProductAssociation>
      </reaction>
      <reaction id="R_PE140abcpp" name="Phosphatidylethanolamine transport via ABC system (n-C14:0, periplasm)" reversible="false" fast="false" fbc:lowerFluxBound="cobra_0_bound" fbc:upperFluxBound="cobra_default_ub">
        <notes>
          <html xmlns="http://www.w3.org/1999/xhtml">
            <p>original_bigg_ids: [&apos;PE140abcpp&apos;]</p>
          </html>
        </notes>
        <listOfReactants>
          <speciesReference species="M_atp_c" stoichiometry="1" constant="true"/>
          <speciesReference species="M_h2o_c" stoichiometry="1" constant="true"/>
          <speciesReference species="M_pe140_c" stoichiometry="1" constant="true"/>
        </listOfReactants>
        <listOfProducts>
          <speciesReference species="M_adp_c" stoichiometry="1" constant="true"/>
          <speciesReference species="M_h_c" stoichiometry="1" constant="true"/>
          <speciesReference species="M_pe140_p" stoichiometry="1" constant="true"/>
          <speciesReference species="M_pi_c" stoichiometry="1" constant="true"/>
        </listOfProducts>
        <fbc:geneProductAssociation>
          <fbc:geneProductRef fbc:geneProduct="G_b0914"/>
        </fbc:geneProductAssociation>
      </reaction>
      <reaction id="R_PE141abcpp" name="Phosphatidylethanolamine transport via ABC system (n-C14:1, periplasm)" reversible="false" fast="false" fbc:lowerFluxBound="cobra_0_bound" fbc:upperFluxBound="cobra_default_ub">
        <notes>
          <html xmlns="http://www.w3.org/1999/xhtml">
            <p>original_bigg_ids: [&apos;PE141abcpp&apos;]</p>
          </html>
        </notes>
        <listOfReactants>
          <speciesReference species="M_atp_c" stoichiometry="1" constant="true"/>
          <speciesReference species="M_h2o_c" stoichiometry="1" constant="true"/>
          <speciesReference species="M_pe141_c" stoichiometry="1" constant="true"/>
        </listOfReactants>
        <listOfProducts>
          <speciesReference species="M_adp_c" stoichiometry="1" constant="true"/>
          <speciesReference species="M_h_c" stoichiometry="1" constant="true"/>
          <speciesReference species="M_pe141_p" stoichiometry="1" constant="true"/>
          <speciesReference species="M_pi_c" stoichiometry="1" constant="true"/>
        </listOfProducts>
        <fbc:geneProductAssociation>
          <fbc:geneProductRef fbc:geneProduct="G_b0914"/>
        </fbc:geneProductAssociation>
      </reaction>
      <reaction id="R_PE160abcpp" name="Phosphatidylethanolamine transport via ABC system (n-C16:0, periplasm)" reversible="false" fast="false" fbc:lowerFluxBound="cobra_0_bound" fbc:upperFluxBound="cobra_default_ub">
        <notes>
          <html xmlns="http://www.w3.org/1999/xhtml">
            <p>original_bigg_ids: [&apos;PE160abcpp&apos;]</p>
          </html>
        </notes>
        <listOfReactants>
          <speciesReference species="M_atp_c" stoichiometry="1" constant="true"/>
          <speciesReference species="M_h2o_c" stoichiometry="1" constant="true"/>
          <speciesReference species="M_pe160_c" stoichiometry="1" constant="true"/>
        </listOfReactants>
        <listOfProducts>
          <speciesReference species="M_adp_c" stoichiometry="1" constant="true"/>
          <speciesReference species="M_h_c" stoichiometry="1" constant="true"/>
          <speciesReference species="M_pe160_p" stoichiometry="1" constant="true"/>
          <speciesReference species="M_pi_c" stoichiometry="1" constant="true"/>
        </listOfProducts>
        <fbc:geneProductAssociation>
          <fbc:geneProductRef fbc:geneProduct="G_b0914"/>
        </fbc:geneProductAssociation>
      </reaction>
      <reaction id="R_PE161abcpp" name="Phosphatidylethanolamine transport via ABC system (n-C16:1, periplasm)" reversible="false" fast="false" fbc:lowerFluxBound="cobra_0_bound" fbc:upperFluxBound="cobra_default_ub">
        <notes>
          <html xmlns="http://www.w3.org/1999/xhtml">
            <p>original_bigg_ids: [&apos;PE161abcpp&apos;]</p>
          </html>
        </notes>
        <listOfReactants>
          <speciesReference species="M_atp_c" stoichiometry="1" constant="true"/>
          <speciesReference species="M_h2o_c" stoichiometry="1" constant="true"/>
          <speciesReference species="M_pe161_c" stoichiometry="1" constant="true"/>
        </listOfReactants>
        <listOfProducts>
          <speciesReference species="M_adp_c" stoichiometry="1" constant="true"/>
          <speciesReference species="M_h_c" stoichiometry="1" constant="true"/>
          <speciesReference species="M_pe161_p" stoichiometry="1" constant="true"/>
          <speciesReference species="M_pi_c" stoichiometry="1" constant="true"/>
        </listOfProducts>
        <fbc:geneProductAssociation>
          <fbc:geneProductRef fbc:geneProduct="G_b0914"/>
        </fbc:geneProductAssociation>
      </reaction>
      <reaction id="R_PE180abcpp" name="Phosphatidylethanolamine transport via ABC system (n-C18:0, periplasm)" reversible="false" fast="false" fbc:lowerFluxBound="cobra_0_bound" fbc:upperFluxBound="cobra_default_ub">
        <notes>
          <html xmlns="http://www.w3.org/1999/xhtml">
            <p>original_bigg_ids: [&apos;PE180abcpp&apos;]</p>
          </html>
        </notes>
        <listOfReactants>
          <speciesReference species="M_atp_c" stoichiometry="1" constant="true"/>
          <speciesReference species="M_h2o_c" stoichiometry="1" constant="true"/>
          <speciesReference species="M_pe180_c" stoichiometry="1" constant="true"/>
        </listOfReactants>
        <listOfProducts>
          <speciesReference species="M_adp_c" stoichiometry="1" constant="true"/>
          <speciesReference species="M_h_c" stoichiometry="1" constant="true"/>
          <speciesReference species="M_pe180_p" stoichiometry="1" constant="true"/>
          <speciesReference species="M_pi_c" stoichiometry="1" constant="true"/>
        </listOfProducts>
        <fbc:geneProductAssociation>
          <fbc:geneProductRef fbc:geneProduct="G_b0914"/>
        </fbc:geneProductAssociation>
      </reaction>
      <reaction id="R_PE181abcpp" name="Phosphatidylethanolamine transport via ABC system (n-C18:1, periplasm)" reversible="false" fast="false" fbc:lowerFluxBound="cobra_0_bound" fbc:upperFluxBound="cobra_default_ub">
        <notes>
          <html xmlns="http://www.w3.org/1999/xhtml">
            <p>original_bigg_ids: [&apos;PE181abcpp&apos;]</p>
          </html>
        </notes>
        <listOfReactants>
          <speciesReference species="M_atp_c" stoichiometry="1" constant="true"/>
          <speciesReference species="M_h2o_c" stoichiometry="1" constant="true"/>
          <speciesReference species="M_pe181_c" stoichiometry="1" constant="true"/>
        </listOfReactants>
        <listOfProducts>
          <speciesReference species="M_adp_c" stoichiometry="1" constant="true"/>
          <speciesReference species="M_h_c" stoichiometry="1" constant="true"/>
          <speciesReference species="M_pe181_p" stoichiometry="1" constant="true"/>
          <speciesReference species="M_pi_c" stoichiometry="1" constant="true"/>
        </listOfProducts>
        <fbc:geneProductAssociation>
          <fbc:geneProductRef fbc:geneProduct="G_b0914"/>
        </fbc:geneProductAssociation>
      </reaction>
      <reaction id="R_PEAMNOpp" name="Phenethylamine oxidase" reversible="false" fast="false" fbc:lowerFluxBound="cobra_0_bound" fbc:upperFluxBound="cobra_default_ub">
        <notes>
          <html xmlns="http://www.w3.org/1999/xhtml">
            <p>original_bigg_ids: [&apos;PEAMNOpp&apos;]</p>
          </html>
        </notes>
        <listOfReactants>
          <speciesReference species="M_h2o_p" stoichiometry="1" constant="true"/>
          <speciesReference species="M_o2_p" stoichiometry="1" constant="true"/>
          <speciesReference species="M_peamn_p" stoichiometry="1" constant="true"/>
          <speciesReference species="M_usage" stoichiometry="0.00126784711849392" constant="true"/>
        </listOfReactants>
        <listOfProducts>
          <speciesReference species="M_h2o2_p" stoichiometry="1" constant="true"/>
          <speciesReference species="M_nh4_p" stoichiometry="1" constant="true"/>
          <speciesReference species="M_pacald_p" stoichiometry="1" constant="true"/>
        </listOfProducts>
        <fbc:geneProductAssociation>
          <fbc:geneProductRef fbc:geneProduct="G_b1386"/>
        </fbc:geneProductAssociation>
      </reaction>
      <reaction id="R_PEAMNtex" name="Phenethylamine transport via diffusion (extracellular to periplasm)" reversible="true" fast="false" fbc:lowerFluxBound="cobra_default_lb" fbc:upperFluxBound="cobra_default_ub">
        <notes>
          <html xmlns="http://www.w3.org/1999/xhtml">
            <p>original_bigg_ids: [&apos;PEAMNtex&apos;]</p>
          </html>
        </notes>
        <listOfReactants>
          <speciesReference species="M_peamn_e" stoichiometry="1" constant="true"/>
        </listOfReactants>
        <listOfProducts>
          <speciesReference species="M_peamn_p" stoichiometry="1" constant="true"/>
        </listOfProducts>
        <fbc:geneProductAssociation>
          <fbc:or>
            <fbc:geneProductRef fbc:geneProduct="G_b0241"/>
            <fbc:geneProductRef fbc:geneProduct="G_b0929"/>
            <fbc:geneProductRef fbc:geneProduct="G_b1377"/>
            <fbc:geneProductRef fbc:geneProduct="G_b2215"/>
          </fbc:or>
        </fbc:geneProductAssociation>
      </reaction>
      <reaction id="R_PERD_fwr" name="Erythronate 4-phosphate (4per) dehydrogenase" reversible="false" fast="false" fbc:lowerFluxBound="cobra_0_bound" fbc:upperFluxBound="cobra_default_ub">
        <notes>
          <html xmlns="http://www.w3.org/1999/xhtml">
            <p>original_bigg_ids: [&apos;PERD&apos;]</p>
          </html>
        </notes>
        <listOfReactants>
          <speciesReference species="M_4per_c" stoichiometry="1" constant="true"/>
          <speciesReference species="M_nad_c" stoichiometry="1" constant="true"/>
          <speciesReference species="M_usage" stoichiometry="0.00186028702043329" constant="true"/>
        </listOfReactants>
        <listOfProducts>
          <speciesReference species="M_h_c" stoichiometry="1" constant="true"/>
          <speciesReference species="M_nadh_c" stoichiometry="1" constant="true"/>
          <speciesReference species="M_ohpb_c" stoichiometry="1" constant="true"/>
        </listOfProducts>
        <fbc:geneProductAssociation>
          <fbc:geneProductRef fbc:geneProduct="G_b2320"/>
        </fbc:geneProductAssociation>
      </reaction>
      <reaction id="R_PETNT161pp" name="Phosphoethanolamine transferase (c-C16:1)" reversible="false" fast="false" fbc:lowerFluxBound="cobra_0_bound" fbc:upperFluxBound="cobra_default_ub">
        <notes>
          <html xmlns="http://www.w3.org/1999/xhtml">
            <p>original_bigg_ids: [&apos;PETNT161pp&apos;]</p>
          </html>
        </notes>
        <listOfReactants>
          <speciesReference species="M_lipa_p" stoichiometry="1" constant="true"/>
          <speciesReference species="M_pe161_p" stoichiometry="1" constant="true"/>
          <speciesReference species="M_usage" stoichiometry="0.0116948662433744" constant="true"/>
        </listOfReactants>
        <listOfProducts>
          <speciesReference species="M_12dgr161_p" stoichiometry="1" constant="true"/>
          <speciesReference species="M_enlipa_p" stoichiometry="1" constant="true"/>
        </listOfProducts>
        <fbc:geneProductAssociation>
          <fbc:geneProductRef fbc:geneProduct="G_b3546"/>
        </fbc:geneProductAssociation>
      </reaction>
      <reaction id="R_PETNT181pp" name="Phosphoethanolamine transferase (c-C16:1)" reversible="false" fast="false" fbc:lowerFluxBound="cobra_0_bound" fbc:upperFluxBound="cobra_default_ub">
        <notes>
          <html xmlns="http://www.w3.org/1999/xhtml">
            <p>original_bigg_ids: [&apos;PETNT181pp&apos;]</p>
          </html>
        </notes>
        <listOfReactants>
          <speciesReference species="M_lipa_p" stoichiometry="1" constant="true"/>
          <speciesReference species="M_pe181_p" stoichiometry="1" constant="true"/>
          <speciesReference species="M_usage" stoichiometry="0.00919543419688643" constant="true"/>
        </listOfReactants>
        <listOfProducts>
          <speciesReference species="M_12dgr181_p" stoichiometry="1" constant="true"/>
          <speciesReference species="M_enlipa_p" stoichiometry="1" constant="true"/>
        </listOfProducts>
        <fbc:geneProductAssociation>
          <fbc:geneProductRef fbc:geneProduct="G_b3546"/>
        </fbc:geneProductAssociation>
      </reaction>
      <reaction id="R_PFK_2" name="Phosphofructokinase" reversible="false" fast="false" fbc:lowerFluxBound="cobra_0_bound" fbc:upperFluxBound="cobra_default_ub">
        <notes>
          <html xmlns="http://www.w3.org/1999/xhtml">
            <p>original_bigg_ids: [&apos;PFK_2&apos;]</p>
          </html>
        </notes>
        <listOfReactants>
          <speciesReference species="M_atp_c" stoichiometry="1" constant="true"/>
          <speciesReference species="M_tag6p__D_c" stoichiometry="1" constant="true"/>
          <speciesReference species="M_usage" stoichiometry="0.00504543405634944" constant="true"/>
        </listOfReactants>
        <listOfProducts>
          <speciesReference species="M_adp_c" stoichiometry="1" constant="true"/>
          <speciesReference species="M_h_c" stoichiometry="1" constant="true"/>
          <speciesReference species="M_tagdp__D_c" stoichiometry="1" constant="true"/>
        </listOfProducts>
        <fbc:geneProductAssociation>
          <fbc:geneProductRef fbc:geneProduct="G_b3916"/>
        </fbc:geneProductAssociation>
      </reaction>
      <reaction id="R_PFK_3" name="Phosphofructokinase (s7p)" reversible="false" fast="false" fbc:lowerFluxBound="cobra_0_bound" fbc:upperFluxBound="cobra_default_ub">
        <notes>
          <html xmlns="http://www.w3.org/1999/xhtml">
            <p>original_bigg_ids: [&apos;PFK_3&apos;]</p>
          </html>
        </notes>
        <listOfReactants>
          <speciesReference species="M_atp_c" stoichiometry="1" constant="true"/>
          <speciesReference species="M_s7p_c" stoichiometry="1" constant="true"/>
          <speciesReference species="M_usage" stoichiometry="0.00513517949525243" constant="true"/>
        </listOfReactants>
        <listOfProducts>
          <speciesReference species="M_adp_c" stoichiometry="1" constant="true"/>
          <speciesReference species="M_h_c" stoichiometry="1" constant="true"/>
          <speciesReference species="M_s17bp_c" stoichiometry="1" constant="true"/>
        </listOfProducts>
        <fbc:geneProductAssociation>
          <fbc:geneProductRef fbc:geneProduct="G_b3916"/>
        </fbc:geneProductAssociation>
      </reaction>
      <reaction id="R_PG120abcpp" name="Phosphatidylglycerol transport via ABC system (n-C12:0, periplasm)" reversible="false" fast="false" fbc:lowerFluxBound="cobra_0_bound" fbc:upperFluxBound="cobra_default_ub">
        <notes>
          <html xmlns="http://www.w3.org/1999/xhtml">
            <p>original_bigg_ids: [&apos;PG120abcpp&apos;]</p>
          </html>
        </notes>
        <listOfReactants>
          <speciesReference species="M_atp_c" stoichiometry="1" constant="true"/>
          <speciesReference species="M_h2o_c" stoichiometry="1" constant="true"/>
          <speciesReference species="M_pg120_c" stoichiometry="1" constant="true"/>
        </listOfReactants>
        <listOfProducts>
          <speciesReference species="M_adp_c" stoichiometry="1" constant="true"/>
          <speciesReference species="M_h_c" stoichiometry="1" constant="true"/>
          <speciesReference species="M_pg120_p" stoichiometry="1" constant="true"/>
          <speciesReference species="M_pi_c" stoichiometry="1" constant="true"/>
        </listOfProducts>
        <fbc:geneProductAssociation>
          <fbc:geneProductRef fbc:geneProduct="G_b0914"/>
        </fbc:geneProductAssociation>
      </reaction>
      <reaction id="R_PG140abcpp" name="Phosphatidylglycerol transport via ABC system (n-C14:0, periplasm)" reversible="false" fast="false" fbc:lowerFluxBound="cobra_0_bound" fbc:upperFluxBound="cobra_default_ub">
        <notes>
          <html xmlns="http://www.w3.org/1999/xhtml">
            <p>original_bigg_ids: [&apos;PG140abcpp&apos;]</p>
          </html>
        </notes>
        <listOfReactants>
          <speciesReference species="M_atp_c" stoichiometry="1" constant="true"/>
          <speciesReference species="M_h2o_c" stoichiometry="1" constant="true"/>
          <speciesReference species="M_pg140_c" stoichiometry="1" constant="true"/>
        </listOfReactants>
        <listOfProducts>
          <speciesReference species="M_adp_c" stoichiometry="1" constant="true"/>
          <speciesReference species="M_h_c" stoichiometry="1" constant="true"/>
          <speciesReference species="M_pg140_p" stoichiometry="1" constant="true"/>
          <speciesReference species="M_pi_c" stoichiometry="1" constant="true"/>
        </listOfProducts>
        <fbc:geneProductAssociation>
          <fbc:geneProductRef fbc:geneProduct="G_b0914"/>
        </fbc:geneProductAssociation>
      </reaction>
      <reaction id="R_PG141abcpp" name="Phosphatidylglycerol transport via ABC system (n-C14:1, periplasm)" reversible="false" fast="false" fbc:lowerFluxBound="cobra_0_bound" fbc:upperFluxBound="cobra_default_ub">
        <notes>
          <html xmlns="http://www.w3.org/1999/xhtml">
            <p>original_bigg_ids: [&apos;PG141abcpp&apos;]</p>
          </html>
        </notes>
        <listOfReactants>
          <speciesReference species="M_atp_c" stoichiometry="1" constant="true"/>
          <speciesReference species="M_h2o_c" stoichiometry="1" constant="true"/>
          <speciesReference species="M_pg141_c" stoichiometry="1" constant="true"/>
        </listOfReactants>
        <listOfProducts>
          <speciesReference species="M_adp_c" stoichiometry="1" constant="true"/>
          <speciesReference species="M_h_c" stoichiometry="1" constant="true"/>
          <speciesReference species="M_pg141_p" stoichiometry="1" constant="true"/>
          <speciesReference species="M_pi_c" stoichiometry="1" constant="true"/>
        </listOfProducts>
        <fbc:geneProductAssociation>
          <fbc:geneProductRef fbc:geneProduct="G_b0914"/>
        </fbc:geneProductAssociation>
      </reaction>
      <reaction id="R_PG160abcpp" name="Phosphatidylglycerol transport via ABC system (n-C16:0, periplasm)" reversible="false" fast="false" fbc:lowerFluxBound="cobra_0_bound" fbc:upperFluxBound="cobra_default_ub">
        <notes>
          <html xmlns="http://www.w3.org/1999/xhtml">
            <p>original_bigg_ids: [&apos;PG160abcpp&apos;]</p>
          </html>
        </notes>
        <listOfReactants>
          <speciesReference species="M_atp_c" stoichiometry="1" constant="true"/>
          <speciesReference species="M_h2o_c" stoichiometry="1" constant="true"/>
          <speciesReference species="M_pg160_c" stoichiometry="1" constant="true"/>
        </listOfReactants>
        <listOfProducts>
          <speciesReference species="M_adp_c" stoichiometry="1" constant="true"/>
          <speciesReference species="M_h_c" stoichiometry="1" constant="true"/>
          <speciesReference species="M_pg160_p" stoichiometry="1" constant="true"/>
          <speciesReference species="M_pi_c" stoichiometry="1" constant="true"/>
        </listOfProducts>
        <fbc:geneProductAssociation>
          <fbc:geneProductRef fbc:geneProduct="G_b0914"/>
        </fbc:geneProductAssociation>
      </reaction>
      <reaction id="R_PG161abcpp" name="Phosphatidylglycerol transport via ABC system (n-C16:1, periplasm)" reversible="false" fast="false" fbc:lowerFluxBound="cobra_0_bound" fbc:upperFluxBound="cobra_default_ub">
        <notes>
          <html xmlns="http://www.w3.org/1999/xhtml">
            <p>original_bigg_ids: [&apos;PG161abcpp&apos;]</p>
          </html>
        </notes>
        <listOfReactants>
          <speciesReference species="M_atp_c" stoichiometry="1" constant="true"/>
          <speciesReference species="M_h2o_c" stoichiometry="1" constant="true"/>
          <speciesReference species="M_pg161_c" stoichiometry="1" constant="true"/>
        </listOfReactants>
        <listOfProducts>
          <speciesReference species="M_adp_c" stoichiometry="1" constant="true"/>
          <speciesReference species="M_h_c" stoichiometry="1" constant="true"/>
          <speciesReference species="M_pg161_p" stoichiometry="1" constant="true"/>
          <speciesReference species="M_pi_c" stoichiometry="1" constant="true"/>
        </listOfProducts>
        <fbc:geneProductAssociation>
          <fbc:geneProductRef fbc:geneProduct="G_b0914"/>
        </fbc:geneProductAssociation>
      </reaction>
      <reaction id="R_PG180abcpp" name="Phosphatidylglycerol transport via ABC system (n-C18:0, periplasm)" reversible="false" fast="false" fbc:lowerFluxBound="cobra_0_bound" fbc:upperFluxBound="cobra_default_ub">
        <notes>
          <html xmlns="http://www.w3.org/1999/xhtml">
            <p>original_bigg_ids: [&apos;PG180abcpp&apos;]</p>
          </html>
        </notes>
        <listOfReactants>
          <speciesReference species="M_atp_c" stoichiometry="1" constant="true"/>
          <speciesReference species="M_h2o_c" stoichiometry="1" constant="true"/>
          <speciesReference species="M_pg180_c" stoichiometry="1" constant="true"/>
        </listOfReactants>
        <listOfProducts>
          <speciesReference species="M_adp_c" stoichiometry="1" constant="true"/>
          <speciesReference species="M_h_c" stoichiometry="1" constant="true"/>
          <speciesReference species="M_pg180_p" stoichiometry="1" constant="true"/>
          <speciesReference species="M_pi_c" stoichiometry="1" constant="true"/>
        </listOfProducts>
        <fbc:geneProductAssociation>
          <fbc:geneProductRef fbc:geneProduct="G_b0914"/>
        </fbc:geneProductAssociation>
      </reaction>
      <reaction id="R_PG181abcpp" name="Phosphatidylglycerol transport via ABC system (n-C18:1, periplasm)" reversible="false" fast="false" fbc:lowerFluxBound="cobra_0_bound" fbc:upperFluxBound="cobra_default_ub">
        <notes>
          <html xmlns="http://www.w3.org/1999/xhtml">
            <p>original_bigg_ids: [&apos;PG181abcpp&apos;]</p>
          </html>
        </notes>
        <listOfReactants>
          <speciesReference species="M_atp_c" stoichiometry="1" constant="true"/>
          <speciesReference species="M_h2o_c" stoichiometry="1" constant="true"/>
          <speciesReference species="M_pg181_c" stoichiometry="1" constant="true"/>
        </listOfReactants>
        <listOfProducts>
          <speciesReference species="M_adp_c" stoichiometry="1" constant="true"/>
          <speciesReference species="M_h_c" stoichiometry="1" constant="true"/>
          <speciesReference species="M_pg181_p" stoichiometry="1" constant="true"/>
          <speciesReference species="M_pi_c" stoichiometry="1" constant="true"/>
        </listOfProducts>
        <fbc:geneProductAssociation>
          <fbc:geneProductRef fbc:geneProduct="G_b0914"/>
        </fbc:geneProductAssociation>
      </reaction>
      <reaction id="R_PGAMT_fwr" name="Phosphoglucosamine mutase" reversible="false" fast="false" fbc:lowerFluxBound="cobra_0_bound" fbc:upperFluxBound="cobra_default_ub">
        <notes>
          <html xmlns="http://www.w3.org/1999/xhtml">
            <p>original_bigg_ids: [&apos;PGAMT&apos;]</p>
          </html>
        </notes>
        <listOfReactants>
          <speciesReference species="M_gam1p_c" stoichiometry="1" constant="true"/>
          <speciesReference species="M_usage" stoichiometry="0.00873850636107804" constant="true"/>
        </listOfReactants>
        <listOfProducts>
          <speciesReference species="M_gam6p_c" stoichiometry="1" constant="true"/>
        </listOfProducts>
        <fbc:geneProductAssociation>
          <fbc:geneProductRef fbc:geneProduct="G_b3176"/>
        </fbc:geneProductAssociation>
      </reaction>
      <reaction id="R_PGCD" name="Phosphoglycerate dehydrogenase" reversible="false" fast="false" fbc:lowerFluxBound="cobra_0_bound" fbc:upperFluxBound="cobra_default_ub">
        <notes>
          <html xmlns="http://www.w3.org/1999/xhtml">
            <p>original_bigg_ids: [&apos;PGCD&apos;]</p>
          </html>
        </notes>
        <listOfReactants>
          <speciesReference species="M_3pg_c" stoichiometry="1" constant="true"/>
          <speciesReference species="M_nad_c" stoichiometry="1" constant="true"/>
          <speciesReference species="M_usage" stoichiometry="0.00322799275425467" constant="true"/>
        </listOfReactants>
        <listOfProducts>
          <speciesReference species="M_3php_c" stoichiometry="1" constant="true"/>
          <speciesReference species="M_h_c" stoichiometry="1" constant="true"/>
          <speciesReference species="M_nadh_c" stoichiometry="1" constant="true"/>
        </listOfProducts>
        <fbc:geneProductAssociation>
          <fbc:geneProductRef fbc:geneProduct="G_b2913"/>
        </fbc:geneProductAssociation>
      </reaction>
      <reaction id="R_PGI_fwr" name="Glucose-6-phosphate isomerase" reversible="false" fast="false" fbc:lowerFluxBound="cobra_0_bound" fbc:upperFluxBound="cobra_default_ub">
        <notes>
          <html xmlns="http://www.w3.org/1999/xhtml">
            <p>original_bigg_ids: [&apos;PGI&apos;]</p>
          </html>
        </notes>
        <listOfReactants>
          <speciesReference species="M_g6p_c" stoichiometry="1" constant="true"/>
          <speciesReference species="M_usage" stoichiometry="0.0018580120276685" constant="true"/>
        </listOfReactants>
        <listOfProducts>
          <speciesReference species="M_f6p_c" stoichiometry="1" constant="true"/>
        </listOfProducts>
        <fbc:geneProductAssociation>
          <fbc:geneProductRef fbc:geneProduct="G_b4025"/>
        </fbc:geneProductAssociation>
      </reaction>
      <reaction id="R_PGK_fwr" name="Phosphoglycerate kinase" reversible="false" fast="false" fbc:lowerFluxBound="cobra_0_bound" fbc:upperFluxBound="cobra_default_ub">
        <notes>
          <html xmlns="http://www.w3.org/1999/xhtml">
            <p>original_bigg_ids: [&apos;PGK&apos;]</p>
          </html>
        </notes>
        <listOfReactants>
          <speciesReference species="M_3pg_c" stoichiometry="1" constant="true"/>
          <speciesReference species="M_atp_c" stoichiometry="1" constant="true"/>
          <speciesReference species="M_usage" stoichiometry="0.000552867587244913" constant="true"/>
        </listOfReactants>
        <listOfProducts>
          <speciesReference species="M_13dpg_c" stoichiometry="1" constant="true"/>
          <speciesReference species="M_adp_c" stoichiometry="1" constant="true"/>
        </listOfProducts>
        <fbc:geneProductAssociation>
          <fbc:geneProductRef fbc:geneProduct="G_b2926"/>
        </fbc:geneProductAssociation>
      </reaction>
      <reaction id="R_PGL" name="6-phosphogluconolactonase" reversible="false" fast="false" fbc:lowerFluxBound="cobra_0_bound" fbc:upperFluxBound="cobra_default_ub">
        <notes>
          <html xmlns="http://www.w3.org/1999/xhtml">
            <p>original_bigg_ids: [&apos;PGL&apos;]</p>
          </html>
        </notes>
        <listOfReactants>
          <speciesReference species="M_6pgl_c" stoichiometry="1" constant="true"/>
          <speciesReference species="M_h2o_c" stoichiometry="1" constant="true"/>
          <speciesReference species="M_usage" stoichiometry="0.0019769028946038" constant="true"/>
        </listOfReactants>
        <listOfProducts>
          <speciesReference species="M_6pgc_c" stoichiometry="1" constant="true"/>
          <speciesReference species="M_h_c" stoichiometry="1" constant="true"/>
        </listOfProducts>
        <fbc:geneProductAssociation>
          <fbc:geneProductRef fbc:geneProduct="G_b0767"/>
        </fbc:geneProductAssociation>
      </reaction>
      <reaction id="R_PGLYCP" name="Phosphoglycolate phosphatase" reversible="false" fast="false" fbc:lowerFluxBound="cobra_0_bound" fbc:upperFluxBound="cobra_default_ub">
        <notes>
          <html xmlns="http://www.w3.org/1999/xhtml">
            <p>original_bigg_ids: [&apos;PGLYCP&apos;]</p>
          </html>
        </notes>
        <listOfReactants>
          <speciesReference species="M_2pglyc_c" stoichiometry="1" constant="true"/>
          <speciesReference species="M_h2o_c" stoichiometry="1" constant="true"/>
          <speciesReference species="M_usage" stoichiometry="0.000394271434986213" constant="true"/>
        </listOfReactants>
        <listOfProducts>
          <speciesReference species="M_glyclt_c" stoichiometry="1" constant="true"/>
          <speciesReference species="M_pi_c" stoichiometry="1" constant="true"/>
        </listOfProducts>
        <fbc:geneProductAssociation>
          <fbc:geneProductRef fbc:geneProduct="G_b3385"/>
        </fbc:geneProductAssociation>
      </reaction>
      <reaction id="R_PGP120abcpp" name="Phosphatidylglycerophosphate transport via ABC system (n-C12:0, periplasm)" reversible="false" fast="false" fbc:lowerFluxBound="cobra_0_bound" fbc:upperFluxBound="cobra_default_ub">
        <notes>
          <html xmlns="http://www.w3.org/1999/xhtml">
            <p>original_bigg_ids: [&apos;PGP120abcpp&apos;]</p>
          </html>
        </notes>
        <listOfReactants>
          <speciesReference species="M_atp_c" stoichiometry="1" constant="true"/>
          <speciesReference species="M_h2o_c" stoichiometry="1" constant="true"/>
          <speciesReference species="M_pgp120_c" stoichiometry="1" constant="true"/>
        </listOfReactants>
        <listOfProducts>
          <speciesReference species="M_adp_c" stoichiometry="1" constant="true"/>
          <speciesReference species="M_h_c" stoichiometry="1" constant="true"/>
          <speciesReference species="M_pgp120_p" stoichiometry="1" constant="true"/>
          <speciesReference species="M_pi_c" stoichiometry="1" constant="true"/>
        </listOfProducts>
        <fbc:geneProductAssociation>
          <fbc:geneProductRef fbc:geneProduct="G_b0914"/>
        </fbc:geneProductAssociation>
      </reaction>
      <reaction id="R_PGP140abcpp" name="Phosphatidylglycerophosphate transport via ABC system (n-C14:0, periplasm)" reversible="false" fast="false" fbc:lowerFluxBound="cobra_0_bound" fbc:upperFluxBound="cobra_default_ub">
        <notes>
          <html xmlns="http://www.w3.org/1999/xhtml">
            <p>original_bigg_ids: [&apos;PGP140abcpp&apos;]</p>
          </html>
        </notes>
        <listOfReactants>
          <speciesReference species="M_atp_c" stoichiometry="1" constant="true"/>
          <speciesReference species="M_h2o_c" stoichiometry="1" constant="true"/>
          <speciesReference species="M_pgp140_c" stoichiometry="1" constant="true"/>
        </listOfReactants>
        <listOfProducts>
          <speciesReference species="M_adp_c" stoichiometry="1" constant="true"/>
          <speciesReference species="M_h_c" stoichiometry="1" constant="true"/>
          <speciesReference species="M_pgp140_p" stoichiometry="1" constant="true"/>
          <speciesReference species="M_pi_c" stoichiometry="1" constant="true"/>
        </listOfProducts>
        <fbc:geneProductAssociation>
          <fbc:geneProductRef fbc:geneProduct="G_b0914"/>
        </fbc:geneProductAssociation>
      </reaction>
      <reaction id="R_PGP141abcpp" name="Phosphatidylglycerophosphate transport via ABC system (n-C14:1, periplasm)" reversible="false" fast="false" fbc:lowerFluxBound="cobra_0_bound" fbc:upperFluxBound="cobra_default_ub">
        <notes>
          <html xmlns="http://www.w3.org/1999/xhtml">
            <p>original_bigg_ids: [&apos;PGP141abcpp&apos;]</p>
          </html>
        </notes>
        <listOfReactants>
          <speciesReference species="M_atp_c" stoichiometry="1" constant="true"/>
          <speciesReference species="M_h2o_c" stoichiometry="1" constant="true"/>
          <speciesReference species="M_pgp141_c" stoichiometry="1" constant="true"/>
        </listOfReactants>
        <listOfProducts>
          <speciesReference species="M_adp_c" stoichiometry="1" constant="true"/>
          <speciesReference species="M_h_c" stoichiometry="1" constant="true"/>
          <speciesReference species="M_pgp141_p" stoichiometry="1" constant="true"/>
          <speciesReference species="M_pi_c" stoichiometry="1" constant="true"/>
        </listOfProducts>
        <fbc:geneProductAssociation>
          <fbc:geneProductRef fbc:geneProduct="G_b0914"/>
        </fbc:geneProductAssociation>
      </reaction>
      <reaction id="R_PGP160abcpp" name="Phosphatidylglycerophosphate transport via ABC system (n-C16:0, periplasm)" reversible="false" fast="false" fbc:lowerFluxBound="cobra_0_bound" fbc:upperFluxBound="cobra_default_ub">
        <notes>
          <html xmlns="http://www.w3.org/1999/xhtml">
            <p>original_bigg_ids: [&apos;PGP160abcpp&apos;]</p>
          </html>
        </notes>
        <listOfReactants>
          <speciesReference species="M_atp_c" stoichiometry="1" constant="true"/>
          <speciesReference species="M_h2o_c" stoichiometry="1" constant="true"/>
          <speciesReference species="M_pgp160_c" stoichiometry="1" constant="true"/>
        </listOfReactants>
        <listOfProducts>
          <speciesReference species="M_adp_c" stoichiometry="1" constant="true"/>
          <speciesReference species="M_h_c" stoichiometry="1" constant="true"/>
          <speciesReference species="M_pgp160_p" stoichiometry="1" constant="true"/>
          <speciesReference species="M_pi_c" stoichiometry="1" constant="true"/>
        </listOfProducts>
        <fbc:geneProductAssociation>
          <fbc:geneProductRef fbc:geneProduct="G_b0914"/>
        </fbc:geneProductAssociation>
      </reaction>
      <reaction id="R_PGP161abcpp" name="Phosphatidylglycerophosphate transport via ABC system (n-C16:1, periplasm)" reversible="false" fast="false" fbc:lowerFluxBound="cobra_0_bound" fbc:upperFluxBound="cobra_default_ub">
        <notes>
          <html xmlns="http://www.w3.org/1999/xhtml">
            <p>original_bigg_ids: [&apos;PGP161abcpp&apos;]</p>
          </html>
        </notes>
        <listOfReactants>
          <speciesReference species="M_atp_c" stoichiometry="1" constant="true"/>
          <speciesReference species="M_h2o_c" stoichiometry="1" constant="true"/>
          <speciesReference species="M_pgp161_c" stoichiometry="1" constant="true"/>
        </listOfReactants>
        <listOfProducts>
          <speciesReference species="M_adp_c" stoichiometry="1" constant="true"/>
          <speciesReference species="M_h_c" stoichiometry="1" constant="true"/>
          <speciesReference species="M_pgp161_p" stoichiometry="1" constant="true"/>
          <speciesReference species="M_pi_c" stoichiometry="1" constant="true"/>
        </listOfProducts>
        <fbc:geneProductAssociation>
          <fbc:geneProductRef fbc:geneProduct="G_b0914"/>
        </fbc:geneProductAssociation>
      </reaction>
      <reaction id="R_PGP180abcpp" name="Phosphatidylglycerophosphate transport via ABC system (n-C18:0, periplasm)" reversible="false" fast="false" fbc:lowerFluxBound="cobra_0_bound" fbc:upperFluxBound="cobra_default_ub">
        <notes>
          <html xmlns="http://www.w3.org/1999/xhtml">
            <p>original_bigg_ids: [&apos;PGP180abcpp&apos;]</p>
          </html>
        </notes>
        <listOfReactants>
          <speciesReference species="M_atp_c" stoichiometry="1" constant="true"/>
          <speciesReference species="M_h2o_c" stoichiometry="1" constant="true"/>
          <speciesReference species="M_pgp180_c" stoichiometry="1" constant="true"/>
        </listOfReactants>
        <listOfProducts>
          <speciesReference species="M_adp_c" stoichiometry="1" constant="true"/>
          <speciesReference species="M_h_c" stoichiometry="1" constant="true"/>
          <speciesReference species="M_pgp180_p" stoichiometry="1" constant="true"/>
          <speciesReference species="M_pi_c" stoichiometry="1" constant="true"/>
        </listOfProducts>
        <fbc:geneProductAssociation>
          <fbc:geneProductRef fbc:geneProduct="G_b0914"/>
        </fbc:geneProductAssociation>
      </reaction>
      <reaction id="R_PGP181abcpp" name="Phosphatidylglycerophosphate transport via ABC system (n-C18:1, periplasm)" reversible="false" fast="false" fbc:lowerFluxBound="cobra_0_bound" fbc:upperFluxBound="cobra_default_ub">
        <notes>
          <html xmlns="http://www.w3.org/1999/xhtml">
            <p>original_bigg_ids: [&apos;PGP181abcpp&apos;]</p>
          </html>
        </notes>
        <listOfReactants>
          <speciesReference species="M_atp_c" stoichiometry="1" constant="true"/>
          <speciesReference species="M_h2o_c" stoichiometry="1" constant="true"/>
          <speciesReference species="M_pgp181_c" stoichiometry="1" constant="true"/>
        </listOfReactants>
        <listOfProducts>
          <speciesReference species="M_adp_c" stoichiometry="1" constant="true"/>
          <speciesReference species="M_h_c" stoichiometry="1" constant="true"/>
          <speciesReference species="M_pgp181_p" stoichiometry="1" constant="true"/>
          <speciesReference species="M_pi_c" stoichiometry="1" constant="true"/>
        </listOfProducts>
        <fbc:geneProductAssociation>
          <fbc:geneProductRef fbc:geneProduct="G_b0914"/>
        </fbc:geneProductAssociation>
      </reaction>
      <reaction id="R_PGSA120" name="Phosphatidylglycerol synthase (n-C12:0)" reversible="false" fast="false" fbc:lowerFluxBound="cobra_0_bound" fbc:upperFluxBound="cobra_default_ub">
        <notes>
          <html xmlns="http://www.w3.org/1999/xhtml">
            <p>original_bigg_ids: [&apos;PGSA120&apos;]</p>
          </html>
        </notes>
        <listOfReactants>
          <speciesReference species="M_cdpdddecg_c" stoichiometry="1" constant="true"/>
          <speciesReference species="M_glyc3p_c" stoichiometry="1" constant="true"/>
          <speciesReference species="M_usage" stoichiometry="0.00551957572617726" constant="true"/>
        </listOfReactants>
        <listOfProducts>
          <speciesReference species="M_cmp_c" stoichiometry="1" constant="true"/>
          <speciesReference species="M_h_c" stoichiometry="1" constant="true"/>
          <speciesReference species="M_pgp120_c" stoichiometry="1" constant="true"/>
        </listOfProducts>
        <fbc:geneProductAssociation>
          <fbc:geneProductRef fbc:geneProduct="G_b1912"/>
        </fbc:geneProductAssociation>
      </reaction>
      <reaction id="R_PGSA140" name="Phosphatidylglycerol synthase (n-C14:0)" reversible="false" fast="false" fbc:lowerFluxBound="cobra_0_bound" fbc:upperFluxBound="cobra_default_ub">
        <notes>
          <html xmlns="http://www.w3.org/1999/xhtml">
            <p>original_bigg_ids: [&apos;PGSA140&apos;]</p>
          </html>
        </notes>
        <listOfReactants>
          <speciesReference species="M_cdpdtdecg_c" stoichiometry="1" constant="true"/>
          <speciesReference species="M_glyc3p_c" stoichiometry="1" constant="true"/>
          <speciesReference species="M_usage" stoichiometry="0.00739518901617031" constant="true"/>
        </listOfReactants>
        <listOfProducts>
          <speciesReference species="M_cmp_c" stoichiometry="1" constant="true"/>
          <speciesReference species="M_h_c" stoichiometry="1" constant="true"/>
          <speciesReference species="M_pgp140_c" stoichiometry="1" constant="true"/>
        </listOfProducts>
        <fbc:geneProductAssociation>
          <fbc:geneProductRef fbc:geneProduct="G_b1912"/>
        </fbc:geneProductAssociation>
      </reaction>
      <reaction id="R_PGSA141" name="Phosphatidylglycerol synthase (n-C14:1)" reversible="false" fast="false" fbc:lowerFluxBound="cobra_0_bound" fbc:upperFluxBound="cobra_default_ub">
        <notes>
          <html xmlns="http://www.w3.org/1999/xhtml">
            <p>original_bigg_ids: [&apos;PGSA141&apos;]</p>
          </html>
        </notes>
        <listOfReactants>
          <speciesReference species="M_cdpdtdec7eg_c" stoichiometry="1" constant="true"/>
          <speciesReference species="M_glyc3p_c" stoichiometry="1" constant="true"/>
          <speciesReference species="M_usage" stoichiometry="0.00628740391654696" constant="true"/>
        </listOfReactants>
        <listOfProducts>
          <speciesReference species="M_cmp_c" stoichiometry="1" constant="true"/>
          <speciesReference species="M_h_c" stoichiometry="1" constant="true"/>
          <speciesReference species="M_pgp141_c" stoichiometry="1" constant="true"/>
        </listOfProducts>
        <fbc:geneProductAssociation>
          <fbc:geneProductRef fbc:geneProduct="G_b1912"/>
        </fbc:geneProductAssociation>
      </reaction>
      <reaction id="R_PGSA160" name="Phosphatidylglycerol synthase (n-C16:0)" reversible="false" fast="false" fbc:lowerFluxBound="cobra_0_bound" fbc:upperFluxBound="cobra_default_ub">
        <notes>
          <html xmlns="http://www.w3.org/1999/xhtml">
            <p>original_bigg_ids: [&apos;PGSA160&apos;]</p>
          </html>
        </notes>
        <listOfReactants>
          <speciesReference species="M_cdpdhdecg_c" stoichiometry="1" constant="true"/>
          <speciesReference species="M_glyc3p_c" stoichiometry="1" constant="true"/>
          <speciesReference species="M_usage" stoichiometry="0.00160458913769549" constant="true"/>
        </listOfReactants>
        <listOfProducts>
          <speciesReference species="M_cmp_c" stoichiometry="1" constant="true"/>
          <speciesReference species="M_h_c" stoichiometry="1" constant="true"/>
          <speciesReference species="M_pgp160_c" stoichiometry="1" constant="true"/>
        </listOfProducts>
        <fbc:geneProductAssociation>
          <fbc:geneProductRef fbc:geneProduct="G_b1912"/>
        </fbc:geneProductAssociation>
      </reaction>
      <reaction id="R_PGSA161" name="Phosphatidylglycerol synthase (n-C16:1)" reversible="false" fast="false" fbc:lowerFluxBound="cobra_0_bound" fbc:upperFluxBound="cobra_default_ub">
        <notes>
          <html xmlns="http://www.w3.org/1999/xhtml">
            <p>original_bigg_ids: [&apos;PGSA161&apos;]</p>
          </html>
        </notes>
        <listOfReactants>
          <speciesReference species="M_cdpdhdec9eg_c" stoichiometry="1" constant="true"/>
          <speciesReference species="M_glyc3p_c" stoichiometry="1" constant="true"/>
          <speciesReference species="M_usage" stoichiometry="0.00939369973655143" constant="true"/>
        </listOfReactants>
        <listOfProducts>
          <speciesReference species="M_cmp_c" stoichiometry="1" constant="true"/>
          <speciesReference species="M_h_c" stoichiometry="1" constant="true"/>
          <speciesReference species="M_pgp161_c" stoichiometry="1" constant="true"/>
        </listOfProducts>
        <fbc:geneProductAssociation>
          <fbc:geneProductRef fbc:geneProduct="G_b1912"/>
        </fbc:geneProductAssociation>
      </reaction>
      <reaction id="R_PGSA180" name="Phosphatidylglycerol synthase (n-C18:0)" reversible="false" fast="false" fbc:lowerFluxBound="cobra_0_bound" fbc:upperFluxBound="cobra_default_ub">
        <notes>
          <html xmlns="http://www.w3.org/1999/xhtml">
            <p>original_bigg_ids: [&apos;PGSA180&apos;]</p>
          </html>
        </notes>
        <listOfReactants>
          <speciesReference species="M_cdpdodecg_c" stoichiometry="1" constant="true"/>
          <speciesReference species="M_glyc3p_c" stoichiometry="1" constant="true"/>
          <speciesReference species="M_usage" stoichiometry="0.00807307031637764" constant="true"/>
        </listOfReactants>
        <listOfProducts>
          <speciesReference species="M_cmp_c" stoichiometry="1" constant="true"/>
          <speciesReference species="M_h_c" stoichiometry="1" constant="true"/>
          <speciesReference species="M_pgp180_c" stoichiometry="1" constant="true"/>
        </listOfProducts>
        <fbc:geneProductAssociation>
          <fbc:geneProductRef fbc:geneProduct="G_b1912"/>
        </fbc:geneProductAssociation>
      </reaction>
      <reaction id="R_PGSA181" name="Phosphatidylglycerol synthase (n-C18:1)" reversible="false" fast="false" fbc:lowerFluxBound="cobra_0_bound" fbc:upperFluxBound="cobra_default_ub">
        <notes>
          <html xmlns="http://www.w3.org/1999/xhtml">
            <p>original_bigg_ids: [&apos;PGSA181&apos;]</p>
          </html>
        </notes>
        <listOfReactants>
          <speciesReference species="M_cdpdodec11eg_c" stoichiometry="1" constant="true"/>
          <speciesReference species="M_glyc3p_c" stoichiometry="1" constant="true"/>
          <speciesReference species="M_usage" stoichiometry="0.00794784945795504" constant="true"/>
        </listOfReactants>
        <listOfProducts>
          <speciesReference species="M_cmp_c" stoichiometry="1" constant="true"/>
          <speciesReference species="M_h_c" stoichiometry="1" constant="true"/>
          <speciesReference species="M_pgp181_c" stoichiometry="1" constant="true"/>
        </listOfProducts>
        <fbc:geneProductAssociation>
          <fbc:geneProductRef fbc:geneProduct="G_b1912"/>
        </fbc:geneProductAssociation>
      </reaction>
      <reaction id="R_PHDA" name="Phenylhydantoinase" reversible="false" fast="false" fbc:lowerFluxBound="cobra_0_bound" fbc:upperFluxBound="cobra_default_ub">
        <notes>
          <html xmlns="http://www.w3.org/1999/xhtml">
            <p>original_bigg_ids: [&apos;PHDA&apos;]</p>
          </html>
        </notes>
        <listOfReactants>
          <speciesReference species="M_5phdt_c" stoichiometry="1" constant="true"/>
          <speciesReference species="M_h2o_c" stoichiometry="1" constant="true"/>
          <speciesReference species="M_usage" stoichiometry="0.00117983387585714" constant="true"/>
        </listOfReactants>
        <listOfProducts>
          <speciesReference species="M_5phua_c" stoichiometry="1" constant="true"/>
        </listOfProducts>
        <fbc:geneProductAssociation>
          <fbc:geneProductRef fbc:geneProduct="G_b2873"/>
        </fbc:geneProductAssociation>
      </reaction>
      <reaction id="R_PHEMEabcpp" name="Protoheme transport via ABC system (periplasm)" reversible="false" fast="false" fbc:lowerFluxBound="cobra_0_bound" fbc:upperFluxBound="cobra_default_ub">
        <notes>
          <html xmlns="http://www.w3.org/1999/xhtml">
            <p>original_bigg_ids: [&apos;PHEMEabcpp&apos;]</p>
          </html>
        </notes>
        <listOfReactants>
          <speciesReference species="M_atp_c" stoichiometry="1" constant="true"/>
          <speciesReference species="M_h2o_c" stoichiometry="1" constant="true"/>
          <speciesReference species="M_pheme_c" stoichiometry="1" constant="true"/>
        </listOfReactants>
        <listOfProducts>
          <speciesReference species="M_adp_c" stoichiometry="1" constant="true"/>
          <speciesReference species="M_h_c" stoichiometry="1" constant="true"/>
          <speciesReference species="M_pheme_p" stoichiometry="1" constant="true"/>
          <speciesReference species="M_pi_c" stoichiometry="1" constant="true"/>
        </listOfProducts>
        <fbc:geneProductAssociation>
          <fbc:and>
            <fbc:geneProductRef fbc:geneProduct="G_b2198"/>
            <fbc:geneProductRef fbc:geneProduct="G_b2199"/>
            <fbc:geneProductRef fbc:geneProduct="G_b2197"/>
            <fbc:geneProductRef fbc:geneProduct="G_b2200"/>
            <fbc:geneProductRef fbc:geneProduct="G_b2201"/>
          </fbc:and>
        </fbc:geneProductAssociation>
      </reaction>
      <reaction id="R_PHEMEtiex" name="Protoheme transport irreversible out via diffusion (periplasm to extracellular)" reversible="false" fast="false" fbc:lowerFluxBound="cobra_0_bound" fbc:upperFluxBound="cobra_default_ub">
        <notes>
          <html xmlns="http://www.w3.org/1999/xhtml">
            <p>original_bigg_ids: [&apos;PHEMEtiex&apos;]</p>
          </html>
        </notes>
        <listOfReactants>
          <speciesReference species="M_pheme_p" stoichiometry="1" constant="true"/>
        </listOfReactants>
        <listOfProducts>
          <speciesReference species="M_pheme_e" stoichiometry="1" constant="true"/>
        </listOfProducts>
      </reaction>
      <reaction id="R_PHEt2rpp" name="L-phenylalanine reversible transport via proton symport (periplasm)" reversible="true" fast="false" fbc:lowerFluxBound="cobra_default_lb" fbc:upperFluxBound="cobra_default_ub">
        <notes>
          <html xmlns="http://www.w3.org/1999/xhtml">
            <p>original_bigg_ids: [&apos;PHEt2rpp&apos;]</p>
          </html>
        </notes>
        <listOfReactants>
          <speciesReference species="M_h_p" stoichiometry="1" constant="true"/>
          <speciesReference species="M_phe__L_p" stoichiometry="1" constant="true"/>
        </listOfReactants>
        <listOfProducts>
          <speciesReference species="M_h_c" stoichiometry="1" constant="true"/>
          <speciesReference species="M_phe__L_c" stoichiometry="1" constant="true"/>
        </listOfProducts>
        <fbc:geneProductAssociation>
          <fbc:or>
            <fbc:geneProductRef fbc:geneProduct="G_b0576"/>
            <fbc:geneProductRef fbc:geneProduct="G_b0112"/>
          </fbc:or>
        </fbc:geneProductAssociation>
      </reaction>
      <reaction id="R_PHEtex" name="L-phenylalanine transport via diffusion (extracellular to periplasm)" reversible="true" fast="false" fbc:lowerFluxBound="cobra_default_lb" fbc:upperFluxBound="cobra_default_ub">
        <notes>
          <html xmlns="http://www.w3.org/1999/xhtml">
            <p>original_bigg_ids: [&apos;PHEtex&apos;]</p>
          </html>
        </notes>
        <listOfReactants>
          <speciesReference species="M_phe__L_e" stoichiometry="1" constant="true"/>
        </listOfReactants>
        <listOfProducts>
          <speciesReference species="M_phe__L_p" stoichiometry="1" constant="true"/>
        </listOfProducts>
        <fbc:geneProductAssociation>
          <fbc:or>
            <fbc:geneProductRef fbc:geneProduct="G_b0241"/>
            <fbc:geneProductRef fbc:geneProduct="G_b0929"/>
            <fbc:geneProductRef fbc:geneProduct="G_b1377"/>
            <fbc:geneProductRef fbc:geneProduct="G_b2215"/>
          </fbc:or>
        </fbc:geneProductAssociation>
      </reaction>
      <reaction id="R_PHEtipp" name="L-phenylalanine transport out (periplasm)" reversible="false" fast="false" fbc:lowerFluxBound="cobra_0_bound" fbc:upperFluxBound="cobra_default_ub">
        <notes>
          <html xmlns="http://www.w3.org/1999/xhtml">
            <p>original_bigg_ids: [&apos;PHEtipp&apos;]</p>
          </html>
        </notes>
        <listOfReactants>
          <speciesReference species="M_phe__L_c" stoichiometry="1" constant="true"/>
        </listOfReactants>
        <listOfProducts>
          <speciesReference species="M_phe__L_p" stoichiometry="1" constant="true"/>
        </listOfProducts>
        <fbc:geneProductAssociation>
          <fbc:geneProductRef fbc:geneProduct="G_b1473"/>
        </fbc:geneProductAssociation>
      </reaction>
      <reaction id="R_PHYTSpp" name="Phytase (periplasm)" reversible="false" fast="false" fbc:lowerFluxBound="cobra_0_bound" fbc:upperFluxBound="cobra_default_ub">
        <notes>
          <html xmlns="http://www.w3.org/1999/xhtml">
            <p>original_bigg_ids: [&apos;PHYTSpp&apos;]</p>
          </html>
        </notes>
        <listOfReactants>
          <speciesReference species="M_h2o_p" stoichiometry="6" constant="true"/>
          <speciesReference species="M_minohp_p" stoichiometry="1" constant="true"/>
          <speciesReference species="M_usage" stoichiometry="3.91226510044719e-05" constant="true"/>
        </listOfReactants>
        <listOfProducts>
          <speciesReference species="M_inost_p" stoichiometry="1" constant="true"/>
          <speciesReference species="M_pi_p" stoichiometry="6" constant="true"/>
        </listOfProducts>
        <fbc:geneProductAssociation>
          <fbc:geneProductRef fbc:geneProduct="G_b0980"/>
        </fbc:geneProductAssociation>
      </reaction>
      <reaction id="R_PIt2rpp" name="Phosphate reversible transport via symport (periplasm)" reversible="false" fast="false" fbc:lowerFluxBound="cobra_0_bound" fbc:upperFluxBound="cobra_default_ub">
        <notes>
          <html xmlns="http://www.w3.org/1999/xhtml">
            <p>original_bigg_ids: [&apos;PIt2rpp&apos;]</p>
          </html>
        </notes>
        <listOfReactants>
          <speciesReference species="M_h_p" stoichiometry="1" constant="true"/>
          <speciesReference species="M_pi_p" stoichiometry="1" constant="true"/>
        </listOfReactants>
        <listOfProducts>
          <speciesReference species="M_h_c" stoichiometry="1" constant="true"/>
          <speciesReference species="M_pi_c" stoichiometry="1" constant="true"/>
        </listOfProducts>
        <fbc:geneProductAssociation>
          <fbc:or>
            <fbc:geneProductRef fbc:geneProduct="G_b3493"/>
            <fbc:geneProductRef fbc:geneProduct="G_b2987"/>
          </fbc:or>
        </fbc:geneProductAssociation>
      </reaction>
      <reaction id="R_PItex" name="Phosphate transport via diffusion (extracellular to periplasm)" reversible="true" fast="false" fbc:lowerFluxBound="cobra_default_lb" fbc:upperFluxBound="cobra_default_ub">
        <notes>
          <html xmlns="http://www.w3.org/1999/xhtml">
            <p>original_bigg_ids: [&apos;PItex&apos;]</p>
          </html>
        </notes>
        <listOfReactants>
          <speciesReference species="M_pi_e" stoichiometry="1" constant="true"/>
        </listOfReactants>
        <listOfProducts>
          <speciesReference species="M_pi_p" stoichiometry="1" constant="true"/>
        </listOfProducts>
        <fbc:geneProductAssociation>
          <fbc:or>
            <fbc:geneProductRef fbc:geneProduct="G_b0241"/>
            <fbc:geneProductRef fbc:geneProduct="G_b0929"/>
            <fbc:geneProductRef fbc:geneProduct="G_b1377"/>
            <fbc:geneProductRef fbc:geneProduct="G_b2215"/>
          </fbc:or>
        </fbc:geneProductAssociation>
      </reaction>
      <reaction id="R_PItpp" name="Phosphate export via facillated diffusion (periplasm)" reversible="false" fast="false" fbc:lowerFluxBound="cobra_0_bound" fbc:upperFluxBound="cobra_default_ub">
        <notes>
          <html xmlns="http://www.w3.org/1999/xhtml">
            <p>original_bigg_ids: [&apos;PItpp&apos;]</p>
          </html>
        </notes>
        <listOfReactants>
          <speciesReference species="M_pi_c" stoichiometry="1" constant="true"/>
        </listOfReactants>
        <listOfProducts>
          <speciesReference species="M_pi_p" stoichiometry="1" constant="true"/>
        </listOfProducts>
        <fbc:geneProductAssociation>
          <fbc:geneProductRef fbc:geneProduct="G_b4020"/>
        </fbc:geneProductAssociation>
      </reaction>
      <reaction id="R_PIuabcpp" name="Phosphate transport via ABC system (uptake, periplasm)" reversible="false" fast="false" fbc:lowerFluxBound="cobra_0_bound" fbc:upperFluxBound="cobra_default_ub">
        <notes>
          <html xmlns="http://www.w3.org/1999/xhtml">
            <p>original_bigg_ids: [&apos;PIuabcpp&apos;]</p>
          </html>
        </notes>
        <listOfReactants>
          <speciesReference species="M_atp_c" stoichiometry="1" constant="true"/>
          <speciesReference species="M_h2o_c" stoichiometry="1" constant="true"/>
          <speciesReference species="M_pi_p" stoichiometry="1" constant="true"/>
        </listOfReactants>
        <listOfProducts>
          <speciesReference species="M_adp_c" stoichiometry="1" constant="true"/>
          <speciesReference species="M_h_c" stoichiometry="1" constant="true"/>
          <speciesReference species="M_pi_c" stoichiometry="2" constant="true"/>
        </listOfProducts>
        <fbc:geneProductAssociation>
          <fbc:and>
            <fbc:geneProductRef fbc:geneProduct="G_b3725"/>
            <fbc:geneProductRef fbc:geneProduct="G_b3727"/>
            <fbc:geneProductRef fbc:geneProduct="G_b3728"/>
            <fbc:geneProductRef fbc:geneProduct="G_b3726"/>
          </fbc:and>
        </fbc:geneProductAssociation>
      </reaction>
      <reaction id="R_PLIPA1A120pp" name="Phospholipase A1 (phosphatidate, n-C12:0) (periplasm)" reversible="false" fast="false" fbc:lowerFluxBound="cobra_0_bound" fbc:upperFluxBound="cobra_default_ub">
        <notes>
          <html xmlns="http://www.w3.org/1999/xhtml">
            <p>original_bigg_ids: [&apos;PLIPA1A120pp&apos;]</p>
          </html>
        </notes>
        <listOfReactants>
          <speciesReference species="M_h2o_p" stoichiometry="1" constant="true"/>
          <speciesReference species="M_pa120_p" stoichiometry="1" constant="true"/>
          <speciesReference species="M_usage" stoichiometry="0.00527694362140718" constant="true"/>
        </listOfReactants>
        <listOfProducts>
          <speciesReference species="M_2ddecg3p_p" stoichiometry="1" constant="true"/>
          <speciesReference species="M_ddca_p" stoichiometry="1" constant="true"/>
        </listOfProducts>
        <fbc:geneProductAssociation>
          <fbc:geneProductRef fbc:geneProduct="G_b3821"/>
        </fbc:geneProductAssociation>
      </reaction>
      <reaction id="R_PLIPA1A140pp" name="Phospholipase A1 (phosphatidate, n-C14:0) (periplasm)" reversible="false" fast="false" fbc:lowerFluxBound="cobra_0_bound" fbc:upperFluxBound="cobra_default_ub">
        <notes>
          <html xmlns="http://www.w3.org/1999/xhtml">
            <p>original_bigg_ids: [&apos;PLIPA1A140pp&apos;]</p>
          </html>
        </notes>
        <listOfReactants>
          <speciesReference species="M_h2o_p" stoichiometry="1" constant="true"/>
          <speciesReference species="M_pa140_p" stoichiometry="1" constant="true"/>
          <speciesReference species="M_usage" stoichiometry="0.00503775634363466" constant="true"/>
        </listOfReactants>
        <listOfProducts>
          <speciesReference species="M_2tdecg3p_p" stoichiometry="1" constant="true"/>
          <speciesReference species="M_ttdca_p" stoichiometry="1" constant="true"/>
        </listOfProducts>
        <fbc:geneProductAssociation>
          <fbc:geneProductRef fbc:geneProduct="G_b3821"/>
        </fbc:geneProductAssociation>
      </reaction>
      <reaction id="R_PLIPA1A141pp" name="Phospholipase A1 (phosphatidate, n-C14:1) (periplasm)" reversible="false" fast="false" fbc:lowerFluxBound="cobra_0_bound" fbc:upperFluxBound="cobra_default_ub">
        <notes>
          <html xmlns="http://www.w3.org/1999/xhtml">
            <p>original_bigg_ids: [&apos;PLIPA1A141pp&apos;]</p>
          </html>
        </notes>
        <listOfReactants>
          <speciesReference species="M_h2o_p" stoichiometry="1" constant="true"/>
          <speciesReference species="M_pa141_p" stoichiometry="1" constant="true"/>
          <speciesReference species="M_usage" stoichiometry="0.00527694362140718" constant="true"/>
        </listOfReactants>
        <listOfProducts>
          <speciesReference species="M_2tdec7eg3p_p" stoichiometry="1" constant="true"/>
          <speciesReference species="M_ttdcea_p" stoichiometry="1" constant="true"/>
        </listOfProducts>
        <fbc:geneProductAssociation>
          <fbc:geneProductRef fbc:geneProduct="G_b3821"/>
        </fbc:geneProductAssociation>
      </reaction>
      <reaction id="R_PLIPA1A160pp" name="Phospholipase A1 (phosphatidate, n-C16:0) (periplasm)" reversible="false" fast="false" fbc:lowerFluxBound="cobra_0_bound" fbc:upperFluxBound="cobra_default_ub">
        <notes>
          <html xmlns="http://www.w3.org/1999/xhtml">
            <p>original_bigg_ids: [&apos;PLIPA1A160pp&apos;]</p>
          </html>
        </notes>
        <listOfReactants>
          <speciesReference species="M_h2o_p" stoichiometry="1" constant="true"/>
          <speciesReference species="M_pa160_p" stoichiometry="1" constant="true"/>
          <speciesReference species="M_usage" stoichiometry="0.00527694362140718" constant="true"/>
        </listOfReactants>
        <listOfProducts>
          <speciesReference species="M_2hdecg3p_p" stoichiometry="1" constant="true"/>
          <speciesReference species="M_hdca_p" stoichiometry="1" constant="true"/>
        </listOfProducts>
        <fbc:geneProductAssociation>
          <fbc:geneProductRef fbc:geneProduct="G_b3821"/>
        </fbc:geneProductAssociation>
      </reaction>
      <reaction id="R_PLIPA1A161pp" name="Phospholipase A1 (phosphatidate, n-C16:1) (periplasm)" reversible="false" fast="false" fbc:lowerFluxBound="cobra_0_bound" fbc:upperFluxBound="cobra_default_ub">
        <notes>
          <html xmlns="http://www.w3.org/1999/xhtml">
            <p>original_bigg_ids: [&apos;PLIPA1A161pp&apos;]</p>
          </html>
        </notes>
        <listOfReactants>
          <speciesReference species="M_h2o_p" stoichiometry="1" constant="true"/>
          <speciesReference species="M_pa161_p" stoichiometry="1" constant="true"/>
          <speciesReference species="M_usage" stoichiometry="0.00527694362140718" constant="true"/>
        </listOfReactants>
        <listOfProducts>
          <speciesReference species="M_2hdec9eg3p_p" stoichiometry="1" constant="true"/>
          <speciesReference species="M_hdcea_p" stoichiometry="1" constant="true"/>
        </listOfProducts>
        <fbc:geneProductAssociation>
          <fbc:geneProductRef fbc:geneProduct="G_b3821"/>
        </fbc:geneProductAssociation>
      </reaction>
      <reaction id="R_PLIPA1A180pp" name="Phospholipase A1 (phosphatidate, n-C18:0) (periplasm)" reversible="false" fast="false" fbc:lowerFluxBound="cobra_0_bound" fbc:upperFluxBound="cobra_default_ub">
        <notes>
          <html xmlns="http://www.w3.org/1999/xhtml">
            <p>original_bigg_ids: [&apos;PLIPA1A180pp&apos;]</p>
          </html>
        </notes>
        <listOfReactants>
          <speciesReference species="M_h2o_p" stoichiometry="1" constant="true"/>
          <speciesReference species="M_pa180_p" stoichiometry="1" constant="true"/>
          <speciesReference species="M_usage" stoichiometry="0.00527694362140718" constant="true"/>
        </listOfReactants>
        <listOfProducts>
          <speciesReference species="M_2odecg3p_p" stoichiometry="1" constant="true"/>
          <speciesReference species="M_ocdca_p" stoichiometry="1" constant="true"/>
        </listOfProducts>
        <fbc:geneProductAssociation>
          <fbc:geneProductRef fbc:geneProduct="G_b3821"/>
        </fbc:geneProductAssociation>
      </reaction>
      <reaction id="R_PLIPA1A181pp" name="Phospholipase A1 (phosphatidate, n-C18:1) (periplasm)" reversible="false" fast="false" fbc:lowerFluxBound="cobra_0_bound" fbc:upperFluxBound="cobra_default_ub">
        <notes>
          <html xmlns="http://www.w3.org/1999/xhtml">
            <p>original_bigg_ids: [&apos;PLIPA1A181pp&apos;]</p>
          </html>
        </notes>
        <listOfReactants>
          <speciesReference species="M_h2o_p" stoichiometry="1" constant="true"/>
          <speciesReference species="M_pa181_p" stoichiometry="1" constant="true"/>
          <speciesReference species="M_usage" stoichiometry="0.00527694362140718" constant="true"/>
        </listOfReactants>
        <listOfProducts>
          <speciesReference species="M_2odec11eg3p_p" stoichiometry="1" constant="true"/>
          <speciesReference species="M_ocdcea_p" stoichiometry="1" constant="true"/>
        </listOfProducts>
        <fbc:geneProductAssociation>
          <fbc:geneProductRef fbc:geneProduct="G_b3821"/>
        </fbc:geneProductAssociation>
      </reaction>
      <reaction id="R_PLIPA1E120pp" name="Phospholipase A1 (phosphatidylethanolamine, n-C12:0) (periplasm)" reversible="false" fast="false" fbc:lowerFluxBound="cobra_0_bound" fbc:upperFluxBound="cobra_default_ub">
        <notes>
          <html xmlns="http://www.w3.org/1999/xhtml">
            <p>original_bigg_ids: [&apos;PLIPA1E120pp&apos;]</p>
          </html>
        </notes>
        <listOfReactants>
          <speciesReference species="M_h2o_p" stoichiometry="1" constant="true"/>
          <speciesReference species="M_pe120_p" stoichiometry="1" constant="true"/>
          <speciesReference species="M_usage" stoichiometry="0.00429958666270108" constant="true"/>
        </listOfReactants>
        <listOfProducts>
          <speciesReference species="M_2agpe120_p" stoichiometry="1" constant="true"/>
          <speciesReference species="M_ddca_p" stoichiometry="1" constant="true"/>
          <speciesReference species="M_h_p" stoichiometry="1" constant="true"/>
        </listOfProducts>
        <fbc:geneProductAssociation>
          <fbc:geneProductRef fbc:geneProduct="G_b3821"/>
        </fbc:geneProductAssociation>
      </reaction>
      <reaction id="R_PLIPA1E140pp" name="Phospholipase A1 (phosphatidylethanolamine, n-C14:0) (periplasm)" reversible="false" fast="false" fbc:lowerFluxBound="cobra_0_bound" fbc:upperFluxBound="cobra_default_ub">
        <notes>
          <html xmlns="http://www.w3.org/1999/xhtml">
            <p>original_bigg_ids: [&apos;PLIPA1E140pp&apos;]</p>
          </html>
        </notes>
        <listOfReactants>
          <speciesReference species="M_h2o_p" stoichiometry="1" constant="true"/>
          <speciesReference species="M_pe140_p" stoichiometry="1" constant="true"/>
          <speciesReference species="M_usage" stoichiometry="0.00442312522785724" constant="true"/>
        </listOfReactants>
        <listOfProducts>
          <speciesReference species="M_2agpe140_p" stoichiometry="1" constant="true"/>
          <speciesReference species="M_h_p" stoichiometry="1" constant="true"/>
          <speciesReference species="M_ttdca_p" stoichiometry="1" constant="true"/>
        </listOfProducts>
        <fbc:geneProductAssociation>
          <fbc:geneProductRef fbc:geneProduct="G_b3821"/>
        </fbc:geneProductAssociation>
      </reaction>
      <reaction id="R_PLIPA1E141pp" name="Phospholipase A1 (phosphatidylethanolamine, n-C14:1) (periplasm)" reversible="false" fast="false" fbc:lowerFluxBound="cobra_0_bound" fbc:upperFluxBound="cobra_default_ub">
        <notes>
          <html xmlns="http://www.w3.org/1999/xhtml">
            <p>original_bigg_ids: [&apos;PLIPA1E141pp&apos;]</p>
          </html>
        </notes>
        <listOfReactants>
          <speciesReference species="M_h2o_p" stoichiometry="1" constant="true"/>
          <speciesReference species="M_pe141_p" stoichiometry="1" constant="true"/>
          <speciesReference species="M_usage" stoichiometry="0.00240909644623722" constant="true"/>
        </listOfReactants>
        <listOfProducts>
          <speciesReference species="M_2agpe141_p" stoichiometry="1" constant="true"/>
          <speciesReference species="M_h_p" stoichiometry="1" constant="true"/>
          <speciesReference species="M_ttdcea_p" stoichiometry="1" constant="true"/>
        </listOfProducts>
        <fbc:geneProductAssociation>
          <fbc:geneProductRef fbc:geneProduct="G_b3821"/>
        </fbc:geneProductAssociation>
      </reaction>
      <reaction id="R_PLIPA1E160pp" name="Phospholipase A1 (phosphatidylethanolamine, n-C16:0) (periplasm)" reversible="false" fast="false" fbc:lowerFluxBound="cobra_0_bound" fbc:upperFluxBound="cobra_default_ub">
        <notes>
          <html xmlns="http://www.w3.org/1999/xhtml">
            <p>original_bigg_ids: [&apos;PLIPA1E160pp&apos;]</p>
          </html>
        </notes>
        <listOfReactants>
          <speciesReference species="M_h2o_p" stoichiometry="1" constant="true"/>
          <speciesReference species="M_pe160_p" stoichiometry="1" constant="true"/>
          <speciesReference species="M_usage" stoichiometry="0.00514467823519166" constant="true"/>
        </listOfReactants>
        <listOfProducts>
          <speciesReference species="M_2agpe160_p" stoichiometry="1" constant="true"/>
          <speciesReference species="M_h_p" stoichiometry="1" constant="true"/>
          <speciesReference species="M_hdca_p" stoichiometry="1" constant="true"/>
        </listOfProducts>
        <fbc:geneProductAssociation>
          <fbc:geneProductRef fbc:geneProduct="G_b3821"/>
        </fbc:geneProductAssociation>
      </reaction>
      <reaction id="R_PLIPA1E161pp" name="Phospholipase A1 (phosphatidylethanolamine, n-C16:1) (periplasm)" reversible="false" fast="false" fbc:lowerFluxBound="cobra_0_bound" fbc:upperFluxBound="cobra_default_ub">
        <notes>
          <html xmlns="http://www.w3.org/1999/xhtml">
            <p>original_bigg_ids: [&apos;PLIPA1E161pp&apos;]</p>
          </html>
        </notes>
        <listOfReactants>
          <speciesReference species="M_h2o_p" stoichiometry="1" constant="true"/>
          <speciesReference species="M_pe161_p" stoichiometry="1" constant="true"/>
          <speciesReference species="M_usage" stoichiometry="0.00566939442442864" constant="true"/>
        </listOfReactants>
        <listOfProducts>
          <speciesReference species="M_2agpe161_p" stoichiometry="1" constant="true"/>
          <speciesReference species="M_h_p" stoichiometry="1" constant="true"/>
          <speciesReference species="M_hdcea_p" stoichiometry="1" constant="true"/>
        </listOfProducts>
        <fbc:geneProductAssociation>
          <fbc:geneProductRef fbc:geneProduct="G_b3821"/>
        </fbc:geneProductAssociation>
      </reaction>
      <reaction id="R_PLIPA1E180pp" name="Phospholipase A1 (phosphatidylethanolamine, n-C18:0) (periplasm)" reversible="false" fast="false" fbc:lowerFluxBound="cobra_0_bound" fbc:upperFluxBound="cobra_default_ub">
        <notes>
          <html xmlns="http://www.w3.org/1999/xhtml">
            <p>original_bigg_ids: [&apos;PLIPA1E180pp&apos;]</p>
          </html>
        </notes>
        <listOfReactants>
          <speciesReference species="M_h2o_p" stoichiometry="1" constant="true"/>
          <speciesReference species="M_pe180_p" stoichiometry="1" constant="true"/>
          <speciesReference species="M_usage" stoichiometry="0.00855911400367963" constant="true"/>
        </listOfReactants>
        <listOfProducts>
          <speciesReference species="M_2agpe180_p" stoichiometry="1" constant="true"/>
          <speciesReference species="M_h_p" stoichiometry="1" constant="true"/>
          <speciesReference species="M_ocdca_p" stoichiometry="1" constant="true"/>
        </listOfProducts>
        <fbc:geneProductAssociation>
          <fbc:geneProductRef fbc:geneProduct="G_b3821"/>
        </fbc:geneProductAssociation>
      </reaction>
      <reaction id="R_PLIPA1E181pp" name="Phospholipase A1 (phosphatidylethanolamine, n-C18:1) (periplasm)" reversible="false" fast="false" fbc:lowerFluxBound="cobra_0_bound" fbc:upperFluxBound="cobra_default_ub">
        <notes>
          <html xmlns="http://www.w3.org/1999/xhtml">
            <p>original_bigg_ids: [&apos;PLIPA1E181pp&apos;]</p>
          </html>
        </notes>
        <listOfReactants>
          <speciesReference species="M_h2o_p" stoichiometry="1" constant="true"/>
          <speciesReference species="M_pe181_p" stoichiometry="1" constant="true"/>
          <speciesReference species="M_usage" stoichiometry="0.00478789256685801" constant="true"/>
        </listOfReactants>
        <listOfProducts>
          <speciesReference species="M_2agpe181_p" stoichiometry="1" constant="true"/>
          <speciesReference species="M_h_p" stoichiometry="1" constant="true"/>
          <speciesReference species="M_ocdcea_p" stoichiometry="1" constant="true"/>
        </listOfProducts>
        <fbc:geneProductAssociation>
          <fbc:geneProductRef fbc:geneProduct="G_b3821"/>
        </fbc:geneProductAssociation>
      </reaction>
      <reaction id="R_PLIPA1G120pp" name="Phospholipase A1 (phosphatidylglycerol, n-C12:0) (periplasm)" reversible="false" fast="false" fbc:lowerFluxBound="cobra_0_bound" fbc:upperFluxBound="cobra_default_ub">
        <notes>
          <html xmlns="http://www.w3.org/1999/xhtml">
            <p>original_bigg_ids: [&apos;PLIPA1G120pp&apos;]</p>
          </html>
        </notes>
        <listOfReactants>
          <speciesReference species="M_h2o_p" stoichiometry="1" constant="true"/>
          <speciesReference species="M_pg120_p" stoichiometry="1" constant="true"/>
          <speciesReference species="M_usage" stoichiometry="0.00257423311348655" constant="true"/>
        </listOfReactants>
        <listOfProducts>
          <speciesReference species="M_2agpg120_p" stoichiometry="1" constant="true"/>
          <speciesReference species="M_ddca_p" stoichiometry="1" constant="true"/>
          <speciesReference species="M_h_p" stoichiometry="1" constant="true"/>
        </listOfProducts>
        <fbc:geneProductAssociation>
          <fbc:geneProductRef fbc:geneProduct="G_b3821"/>
        </fbc:geneProductAssociation>
      </reaction>
      <reaction id="R_PLIPA1G140pp" name="Phospholipase A1 (phosphatidylglycerol, n-C14:0) (periplasm)" reversible="false" fast="false" fbc:lowerFluxBound="cobra_0_bound" fbc:upperFluxBound="cobra_default_ub">
        <notes>
          <html xmlns="http://www.w3.org/1999/xhtml">
            <p>original_bigg_ids: [&apos;PLIPA1G140pp&apos;]</p>
          </html>
        </notes>
        <listOfReactants>
          <speciesReference species="M_h2o_p" stoichiometry="1" constant="true"/>
          <speciesReference species="M_pg140_p" stoichiometry="1" constant="true"/>
          <speciesReference species="M_usage" stoichiometry="0.00505446932414188" constant="true"/>
        </listOfReactants>
        <listOfProducts>
          <speciesReference species="M_2agpg140_p" stoichiometry="1" constant="true"/>
          <speciesReference species="M_h_p" stoichiometry="1" constant="true"/>
          <speciesReference species="M_ttdca_p" stoichiometry="1" constant="true"/>
        </listOfProducts>
        <fbc:geneProductAssociation>
          <fbc:geneProductRef fbc:geneProduct="G_b3821"/>
        </fbc:geneProductAssociation>
      </reaction>
      <reaction id="R_PLIPA1G141pp" name="Phospholipase A1 (phosphatidylglycerol, n-C14:1) (periplasm)" reversible="false" fast="false" fbc:lowerFluxBound="cobra_0_bound" fbc:upperFluxBound="cobra_default_ub">
        <notes>
          <html xmlns="http://www.w3.org/1999/xhtml">
            <p>original_bigg_ids: [&apos;PLIPA1G141pp&apos;]</p>
          </html>
        </notes>
        <listOfReactants>
          <speciesReference species="M_h2o_p" stoichiometry="1" constant="true"/>
          <speciesReference species="M_pg141_p" stoichiometry="1" constant="true"/>
          <speciesReference species="M_usage" stoichiometry="0.00257423311348655" constant="true"/>
        </listOfReactants>
        <listOfProducts>
          <speciesReference species="M_2agpg141_p" stoichiometry="1" constant="true"/>
          <speciesReference species="M_h_p" stoichiometry="1" constant="true"/>
          <speciesReference species="M_ttdcea_p" stoichiometry="1" constant="true"/>
        </listOfProducts>
        <fbc:geneProductAssociation>
          <fbc:geneProductRef fbc:geneProduct="G_b3821"/>
        </fbc:geneProductAssociation>
      </reaction>
      <reaction id="R_PLIPA1G160pp" name="Phospholipase A1 (phosphatidylglycerol, n-C16:0) (periplasm)" reversible="false" fast="false" fbc:lowerFluxBound="cobra_0_bound" fbc:upperFluxBound="cobra_default_ub">
        <notes>
          <html xmlns="http://www.w3.org/1999/xhtml">
            <p>original_bigg_ids: [&apos;PLIPA1G160pp&apos;]</p>
          </html>
        </notes>
        <listOfReactants>
          <speciesReference species="M_h2o_p" stoichiometry="1" constant="true"/>
          <speciesReference species="M_pg160_p" stoichiometry="1" constant="true"/>
          <speciesReference species="M_usage" stoichiometry="0.00547728438379568" constant="true"/>
        </listOfReactants>
        <listOfProducts>
          <speciesReference species="M_2agpg160_p" stoichiometry="1" constant="true"/>
          <speciesReference species="M_h_p" stoichiometry="1" constant="true"/>
          <speciesReference species="M_hdca_p" stoichiometry="1" constant="true"/>
        </listOfProducts>
        <fbc:geneProductAssociation>
          <fbc:geneProductRef fbc:geneProduct="G_b3821"/>
        </fbc:geneProductAssociation>
      </reaction>
      <reaction id="R_PLIPA1G161pp" name="Phospholipase A1 (phosphatidylglycerol, n-C16:1) (periplasm)" reversible="false" fast="false" fbc:lowerFluxBound="cobra_0_bound" fbc:upperFluxBound="cobra_default_ub">
        <notes>
          <html xmlns="http://www.w3.org/1999/xhtml">
            <p>original_bigg_ids: [&apos;PLIPA1G161pp&apos;]</p>
          </html>
        </notes>
        <listOfReactants>
          <speciesReference species="M_h2o_p" stoichiometry="1" constant="true"/>
          <speciesReference species="M_pg161_p" stoichiometry="1" constant="true"/>
          <speciesReference species="M_usage" stoichiometry="0.00646210539927262" constant="true"/>
        </listOfReactants>
        <listOfProducts>
          <speciesReference species="M_2agpg161_p" stoichiometry="1" constant="true"/>
          <speciesReference species="M_h_p" stoichiometry="1" constant="true"/>
          <speciesReference species="M_hdcea_p" stoichiometry="1" constant="true"/>
        </listOfProducts>
        <fbc:geneProductAssociation>
          <fbc:geneProductRef fbc:geneProduct="G_b3821"/>
        </fbc:geneProductAssociation>
      </reaction>
      <reaction id="R_PLIPA1G180pp" name="Phospholipase A1 (phosphatidylglycerol, n-C18:0) (periplasm)" reversible="false" fast="false" fbc:lowerFluxBound="cobra_0_bound" fbc:upperFluxBound="cobra_default_ub">
        <notes>
          <html xmlns="http://www.w3.org/1999/xhtml">
            <p>original_bigg_ids: [&apos;PLIPA1G180pp&apos;]</p>
          </html>
        </notes>
        <listOfReactants>
          <speciesReference species="M_h2o_p" stoichiometry="1" constant="true"/>
          <speciesReference species="M_pg180_p" stoichiometry="1" constant="true"/>
          <speciesReference species="M_usage" stoichiometry="0.00600949339882652" constant="true"/>
        </listOfReactants>
        <listOfProducts>
          <speciesReference species="M_2agpg180_p" stoichiometry="1" constant="true"/>
          <speciesReference species="M_h_p" stoichiometry="1" constant="true"/>
          <speciesReference species="M_ocdca_p" stoichiometry="1" constant="true"/>
        </listOfProducts>
        <fbc:geneProductAssociation>
          <fbc:geneProductRef fbc:geneProduct="G_b3821"/>
        </fbc:geneProductAssociation>
      </reaction>
      <reaction id="R_PLIPA1G181pp" name="Phospholipase A1 (phosphatidylglycerol, n-C18:1) (periplasm)" reversible="false" fast="false" fbc:lowerFluxBound="cobra_0_bound" fbc:upperFluxBound="cobra_default_ub">
        <notes>
          <html xmlns="http://www.w3.org/1999/xhtml">
            <p>original_bigg_ids: [&apos;PLIPA1G181pp&apos;]</p>
          </html>
        </notes>
        <listOfReactants>
          <speciesReference species="M_h2o_p" stoichiometry="1" constant="true"/>
          <speciesReference species="M_pg181_p" stoichiometry="1" constant="true"/>
          <speciesReference species="M_usage" stoichiometry="0.00570296780652747" constant="true"/>
        </listOfReactants>
        <listOfProducts>
          <speciesReference species="M_2agpg181_p" stoichiometry="1" constant="true"/>
          <speciesReference species="M_h_p" stoichiometry="1" constant="true"/>
          <speciesReference species="M_ocdcea_p" stoichiometry="1" constant="true"/>
        </listOfProducts>
        <fbc:geneProductAssociation>
          <fbc:geneProductRef fbc:geneProduct="G_b3821"/>
        </fbc:geneProductAssociation>
      </reaction>
      <reaction id="R_PLIPA2A120pp" name="Phospholipase A2 (phosphatidate, n-C12:0) (periplasm)" reversible="false" fast="false" fbc:lowerFluxBound="cobra_0_bound" fbc:upperFluxBound="cobra_default_ub">
        <notes>
          <html xmlns="http://www.w3.org/1999/xhtml">
            <p>original_bigg_ids: [&apos;PLIPA2A120pp&apos;]</p>
          </html>
        </notes>
        <listOfReactants>
          <speciesReference species="M_h2o_p" stoichiometry="1" constant="true"/>
          <speciesReference species="M_pa120_p" stoichiometry="1" constant="true"/>
          <speciesReference species="M_usage" stoichiometry="0.00527694362140718" constant="true"/>
        </listOfReactants>
        <listOfProducts>
          <speciesReference species="M_1ddecg3p_p" stoichiometry="1" constant="true"/>
          <speciesReference species="M_ddca_p" stoichiometry="1" constant="true"/>
          <speciesReference species="M_h_p" stoichiometry="1" constant="true"/>
        </listOfProducts>
        <fbc:geneProductAssociation>
          <fbc:geneProductRef fbc:geneProduct="G_b3821"/>
        </fbc:geneProductAssociation>
      </reaction>
      <reaction id="R_PLIPA2A140pp" name="Phospholipase A2 (phosphatidate, n-C14:0) (periplasm)" reversible="false" fast="false" fbc:lowerFluxBound="cobra_0_bound" fbc:upperFluxBound="cobra_default_ub">
        <notes>
          <html xmlns="http://www.w3.org/1999/xhtml">
            <p>original_bigg_ids: [&apos;PLIPA2A140pp&apos;]</p>
          </html>
        </notes>
        <listOfReactants>
          <speciesReference species="M_h2o_p" stoichiometry="1" constant="true"/>
          <speciesReference species="M_pa140_p" stoichiometry="1" constant="true"/>
          <speciesReference species="M_usage" stoichiometry="0.00503775634363466" constant="true"/>
        </listOfReactants>
        <listOfProducts>
          <speciesReference species="M_1tdecg3p_p" stoichiometry="1" constant="true"/>
          <speciesReference species="M_h_p" stoichiometry="1" constant="true"/>
          <speciesReference species="M_ttdca_p" stoichiometry="1" constant="true"/>
        </listOfProducts>
        <fbc:geneProductAssociation>
          <fbc:geneProductRef fbc:geneProduct="G_b3821"/>
        </fbc:geneProductAssociation>
      </reaction>
      <reaction id="R_PLIPA2A141pp" name="Phospholipase A2 (phosphatidate, n-C14:1) (periplasm)" reversible="false" fast="false" fbc:lowerFluxBound="cobra_0_bound" fbc:upperFluxBound="cobra_default_ub">
        <notes>
          <html xmlns="http://www.w3.org/1999/xhtml">
            <p>original_bigg_ids: [&apos;PLIPA2A141pp&apos;]</p>
          </html>
        </notes>
        <listOfReactants>
          <speciesReference species="M_h2o_p" stoichiometry="1" constant="true"/>
          <speciesReference species="M_pa141_p" stoichiometry="1" constant="true"/>
          <speciesReference species="M_usage" stoichiometry="0.00527694362140718" constant="true"/>
        </listOfReactants>
        <listOfProducts>
          <speciesReference species="M_1tdec7eg3p_p" stoichiometry="1" constant="true"/>
          <speciesReference species="M_h_p" stoichiometry="1" constant="true"/>
          <speciesReference species="M_ttdcea_p" stoichiometry="1" constant="true"/>
        </listOfProducts>
        <fbc:geneProductAssociation>
          <fbc:geneProductRef fbc:geneProduct="G_b3821"/>
        </fbc:geneProductAssociation>
      </reaction>
      <reaction id="R_PLIPA2A160pp" name="Phospholipase A2 (phosphatidate, n-C16:0) (periplasm)" reversible="false" fast="false" fbc:lowerFluxBound="cobra_0_bound" fbc:upperFluxBound="cobra_default_ub">
        <notes>
          <html xmlns="http://www.w3.org/1999/xhtml">
            <p>original_bigg_ids: [&apos;PLIPA2A160pp&apos;]</p>
          </html>
        </notes>
        <listOfReactants>
          <speciesReference species="M_h2o_p" stoichiometry="1" constant="true"/>
          <speciesReference species="M_pa160_p" stoichiometry="1" constant="true"/>
          <speciesReference species="M_usage" stoichiometry="0.00527694362140718" constant="true"/>
        </listOfReactants>
        <listOfProducts>
          <speciesReference species="M_1hdecg3p_p" stoichiometry="1" constant="true"/>
          <speciesReference species="M_h_p" stoichiometry="1" constant="true"/>
          <speciesReference species="M_hdca_p" stoichiometry="1" constant="true"/>
        </listOfProducts>
        <fbc:geneProductAssociation>
          <fbc:geneProductRef fbc:geneProduct="G_b3821"/>
        </fbc:geneProductAssociation>
      </reaction>
      <reaction id="R_PLIPA2A161pp" name="Phospholipase A2 (phosphatidate, n-C16:1) (periplasm)" reversible="false" fast="false" fbc:lowerFluxBound="cobra_0_bound" fbc:upperFluxBound="cobra_default_ub">
        <notes>
          <html xmlns="http://www.w3.org/1999/xhtml">
            <p>original_bigg_ids: [&apos;PLIPA2A161pp&apos;]</p>
          </html>
        </notes>
        <listOfReactants>
          <speciesReference species="M_h2o_p" stoichiometry="1" constant="true"/>
          <speciesReference species="M_pa161_p" stoichiometry="1" constant="true"/>
          <speciesReference species="M_usage" stoichiometry="0.00527694362140718" constant="true"/>
        </listOfReactants>
        <listOfProducts>
          <speciesReference species="M_1hdec9eg3p_p" stoichiometry="1" constant="true"/>
          <speciesReference species="M_h_p" stoichiometry="1" constant="true"/>
          <speciesReference species="M_hdcea_p" stoichiometry="1" constant="true"/>
        </listOfProducts>
        <fbc:geneProductAssociation>
          <fbc:geneProductRef fbc:geneProduct="G_b3821"/>
        </fbc:geneProductAssociation>
      </reaction>
      <reaction id="R_PLIPA2A180pp" name="Phospholipase A2 (phosphatidate, n-C18:0) (periplasm)" reversible="false" fast="false" fbc:lowerFluxBound="cobra_0_bound" fbc:upperFluxBound="cobra_default_ub">
        <notes>
          <html xmlns="http://www.w3.org/1999/xhtml">
            <p>original_bigg_ids: [&apos;PLIPA2A180pp&apos;]</p>
          </html>
        </notes>
        <listOfReactants>
          <speciesReference species="M_h2o_p" stoichiometry="1" constant="true"/>
          <speciesReference species="M_pa180_p" stoichiometry="1" constant="true"/>
          <speciesReference species="M_usage" stoichiometry="0.00527694362140718" constant="true"/>
        </listOfReactants>
        <listOfProducts>
          <speciesReference species="M_1odecg3p_p" stoichiometry="1" constant="true"/>
          <speciesReference species="M_h_p" stoichiometry="1" constant="true"/>
          <speciesReference species="M_ocdca_p" stoichiometry="1" constant="true"/>
        </listOfProducts>
        <fbc:geneProductAssociation>
          <fbc:geneProductRef fbc:geneProduct="G_b3821"/>
        </fbc:geneProductAssociation>
      </reaction>
      <reaction id="R_PLIPA2A181pp" name="Phospholipase A2 (phosphatidate, n-C18:1) (periplasm)" reversible="false" fast="false" fbc:lowerFluxBound="cobra_0_bound" fbc:upperFluxBound="cobra_default_ub">
        <notes>
          <html xmlns="http://www.w3.org/1999/xhtml">
            <p>original_bigg_ids: [&apos;PLIPA2A181pp&apos;]</p>
          </html>
        </notes>
        <listOfReactants>
          <speciesReference species="M_h2o_p" stoichiometry="1" constant="true"/>
          <speciesReference species="M_pa181_p" stoichiometry="1" constant="true"/>
          <speciesReference species="M_usage" stoichiometry="0.00527694362140718" constant="true"/>
        </listOfReactants>
        <listOfProducts>
          <speciesReference species="M_1odec11eg3p_p" stoichiometry="1" constant="true"/>
          <speciesReference species="M_h_p" stoichiometry="1" constant="true"/>
          <speciesReference species="M_ocdcea_p" stoichiometry="1" constant="true"/>
        </listOfProducts>
        <fbc:geneProductAssociation>
          <fbc:geneProductRef fbc:geneProduct="G_b3821"/>
        </fbc:geneProductAssociation>
      </reaction>
      <reaction id="R_PLIPA2E120pp" name="Phospholipase A2 (phosphatidylethanolamine, n-C12:0) (periplasm)" reversible="false" fast="false" fbc:lowerFluxBound="cobra_0_bound" fbc:upperFluxBound="cobra_default_ub">
        <notes>
          <html xmlns="http://www.w3.org/1999/xhtml">
            <p>original_bigg_ids: [&apos;PLIPA2E120pp&apos;]</p>
          </html>
        </notes>
        <listOfReactants>
          <speciesReference species="M_h2o_p" stoichiometry="1" constant="true"/>
          <speciesReference species="M_pe120_p" stoichiometry="1" constant="true"/>
          <speciesReference species="M_usage" stoichiometry="0.00429958666270108" constant="true"/>
        </listOfReactants>
        <listOfProducts>
          <speciesReference species="M_1agpe120_p" stoichiometry="1" constant="true"/>
          <speciesReference species="M_ddca_p" stoichiometry="1" constant="true"/>
          <speciesReference species="M_h_p" stoichiometry="1" constant="true"/>
        </listOfProducts>
        <fbc:geneProductAssociation>
          <fbc:geneProductRef fbc:geneProduct="G_b3821"/>
        </fbc:geneProductAssociation>
      </reaction>
      <reaction id="R_PLIPA2E140pp" name="Phospholipase A2 (phosphatidylethanolamine, n-C14:0) (periplasm)" reversible="false" fast="false" fbc:lowerFluxBound="cobra_0_bound" fbc:upperFluxBound="cobra_default_ub">
        <notes>
          <html xmlns="http://www.w3.org/1999/xhtml">
            <p>original_bigg_ids: [&apos;PLIPA2E140pp&apos;]</p>
          </html>
        </notes>
        <listOfReactants>
          <speciesReference species="M_h2o_p" stoichiometry="1" constant="true"/>
          <speciesReference species="M_pe140_p" stoichiometry="1" constant="true"/>
          <speciesReference species="M_usage" stoichiometry="0.00442312522785724" constant="true"/>
        </listOfReactants>
        <listOfProducts>
          <speciesReference species="M_1agpe140_p" stoichiometry="1" constant="true"/>
          <speciesReference species="M_h_p" stoichiometry="1" constant="true"/>
          <speciesReference species="M_ttdca_p" stoichiometry="1" constant="true"/>
        </listOfProducts>
        <fbc:geneProductAssociation>
          <fbc:geneProductRef fbc:geneProduct="G_b3821"/>
        </fbc:geneProductAssociation>
      </reaction>
      <reaction id="R_PLIPA2E141pp" name="Phospholipase A2 (phosphatidylethanolamine, n-C14:1) (periplasm)" reversible="false" fast="false" fbc:lowerFluxBound="cobra_0_bound" fbc:upperFluxBound="cobra_default_ub">
        <notes>
          <html xmlns="http://www.w3.org/1999/xhtml">
            <p>original_bigg_ids: [&apos;PLIPA2E141pp&apos;]</p>
          </html>
        </notes>
        <listOfReactants>
          <speciesReference species="M_h2o_p" stoichiometry="1" constant="true"/>
          <speciesReference species="M_pe141_p" stoichiometry="1" constant="true"/>
          <speciesReference species="M_usage" stoichiometry="0.00240909644623722" constant="true"/>
        </listOfReactants>
        <listOfProducts>
          <speciesReference species="M_1agpe141_p" stoichiometry="1" constant="true"/>
          <speciesReference species="M_h_p" stoichiometry="1" constant="true"/>
          <speciesReference species="M_ttdcea_p" stoichiometry="1" constant="true"/>
        </listOfProducts>
        <fbc:geneProductAssociation>
          <fbc:geneProductRef fbc:geneProduct="G_b3821"/>
        </fbc:geneProductAssociation>
      </reaction>
      <reaction id="R_PLIPA2E160pp" name="Phospholipase A2 (phosphatidylethanolamine, n-C16:0) (periplasm)" reversible="false" fast="false" fbc:lowerFluxBound="cobra_0_bound" fbc:upperFluxBound="cobra_default_ub">
        <notes>
          <html xmlns="http://www.w3.org/1999/xhtml">
            <p>original_bigg_ids: [&apos;PLIPA2E160pp&apos;]</p>
          </html>
        </notes>
        <listOfReactants>
          <speciesReference species="M_h2o_p" stoichiometry="1" constant="true"/>
          <speciesReference species="M_pe160_p" stoichiometry="1" constant="true"/>
          <speciesReference species="M_usage" stoichiometry="0.00514467823519166" constant="true"/>
        </listOfReactants>
        <listOfProducts>
          <speciesReference species="M_1agpe160_p" stoichiometry="1" constant="true"/>
          <speciesReference species="M_h_p" stoichiometry="1" constant="true"/>
          <speciesReference species="M_hdca_p" stoichiometry="1" constant="true"/>
        </listOfProducts>
        <fbc:geneProductAssociation>
          <fbc:geneProductRef fbc:geneProduct="G_b3821"/>
        </fbc:geneProductAssociation>
      </reaction>
      <reaction id="R_PLIPA2E161pp" name="Phospholipase A2 (phosphatidylethanolamine, n-C16:1) (periplasm)" reversible="false" fast="false" fbc:lowerFluxBound="cobra_0_bound" fbc:upperFluxBound="cobra_default_ub">
        <notes>
          <html xmlns="http://www.w3.org/1999/xhtml">
            <p>original_bigg_ids: [&apos;PLIPA2E161pp&apos;]</p>
          </html>
        </notes>
        <listOfReactants>
          <speciesReference species="M_h2o_p" stoichiometry="1" constant="true"/>
          <speciesReference species="M_pe161_p" stoichiometry="1" constant="true"/>
          <speciesReference species="M_usage" stoichiometry="0.00566939442442864" constant="true"/>
        </listOfReactants>
        <listOfProducts>
          <speciesReference species="M_1agpe161_p" stoichiometry="1" constant="true"/>
          <speciesReference species="M_h_p" stoichiometry="1" constant="true"/>
          <speciesReference species="M_hdcea_p" stoichiometry="1" constant="true"/>
        </listOfProducts>
        <fbc:geneProductAssociation>
          <fbc:geneProductRef fbc:geneProduct="G_b3821"/>
        </fbc:geneProductAssociation>
      </reaction>
      <reaction id="R_PLIPA2E180pp" name="Phospholipase A2 (phosphatidylethanolamine, n-C18:0) (periplasm)" reversible="false" fast="false" fbc:lowerFluxBound="cobra_0_bound" fbc:upperFluxBound="cobra_default_ub">
        <notes>
          <html xmlns="http://www.w3.org/1999/xhtml">
            <p>original_bigg_ids: [&apos;PLIPA2E180pp&apos;]</p>
          </html>
        </notes>
        <listOfReactants>
          <speciesReference species="M_h2o_p" stoichiometry="1" constant="true"/>
          <speciesReference species="M_pe180_p" stoichiometry="1" constant="true"/>
          <speciesReference species="M_usage" stoichiometry="0.00855911400367963" constant="true"/>
        </listOfReactants>
        <listOfProducts>
          <speciesReference species="M_1agpe180_p" stoichiometry="1" constant="true"/>
          <speciesReference species="M_h_p" stoichiometry="1" constant="true"/>
          <speciesReference species="M_ocdca_p" stoichiometry="1" constant="true"/>
        </listOfProducts>
        <fbc:geneProductAssociation>
          <fbc:geneProductRef fbc:geneProduct="G_b3821"/>
        </fbc:geneProductAssociation>
      </reaction>
      <reaction id="R_PLIPA2E181pp" name="Phospholipase A2 (phosphatidylethanolamine, n-C18:1) (periplasm)" reversible="false" fast="false" fbc:lowerFluxBound="cobra_0_bound" fbc:upperFluxBound="cobra_default_ub">
        <notes>
          <html xmlns="http://www.w3.org/1999/xhtml">
            <p>original_bigg_ids: [&apos;PLIPA2E181pp&apos;]</p>
          </html>
        </notes>
        <listOfReactants>
          <speciesReference species="M_h2o_p" stoichiometry="1" constant="true"/>
          <speciesReference species="M_pe181_p" stoichiometry="1" constant="true"/>
          <speciesReference species="M_usage" stoichiometry="0.00478789256685801" constant="true"/>
        </listOfReactants>
        <listOfProducts>
          <speciesReference species="M_1agpe181_p" stoichiometry="1" constant="true"/>
          <speciesReference species="M_h_p" stoichiometry="1" constant="true"/>
          <speciesReference species="M_ocdcea_p" stoichiometry="1" constant="true"/>
        </listOfProducts>
        <fbc:geneProductAssociation>
          <fbc:geneProductRef fbc:geneProduct="G_b3821"/>
        </fbc:geneProductAssociation>
      </reaction>
      <reaction id="R_PLIPA2G120pp" name="Phospholipase A2 (phosphatidylglycerol, n-C12:0) (periplasm)" reversible="false" fast="false" fbc:lowerFluxBound="cobra_0_bound" fbc:upperFluxBound="cobra_default_ub">
        <notes>
          <html xmlns="http://www.w3.org/1999/xhtml">
            <p>original_bigg_ids: [&apos;PLIPA2G120pp&apos;]</p>
          </html>
        </notes>
        <listOfReactants>
          <speciesReference species="M_h2o_p" stoichiometry="1" constant="true"/>
          <speciesReference species="M_pg120_p" stoichiometry="1" constant="true"/>
          <speciesReference species="M_usage" stoichiometry="0.00257423311348655" constant="true"/>
        </listOfReactants>
        <listOfProducts>
          <speciesReference species="M_1agpg120_p" stoichiometry="1" constant="true"/>
          <speciesReference species="M_ddca_p" stoichiometry="1" constant="true"/>
          <speciesReference species="M_h_p" stoichiometry="1" constant="true"/>
        </listOfProducts>
        <fbc:geneProductAssociation>
          <fbc:geneProductRef fbc:geneProduct="G_b3821"/>
        </fbc:geneProductAssociation>
      </reaction>
      <reaction id="R_PLIPA2G140pp" name="Phospholipase A2 (phosphatidylglycerol, n-C14:0) (periplasm)" reversible="false" fast="false" fbc:lowerFluxBound="cobra_0_bound" fbc:upperFluxBound="cobra_default_ub">
        <notes>
          <html xmlns="http://www.w3.org/1999/xhtml">
            <p>original_bigg_ids: [&apos;PLIPA2G140pp&apos;]</p>
          </html>
        </notes>
        <listOfReactants>
          <speciesReference species="M_h2o_p" stoichiometry="1" constant="true"/>
          <speciesReference species="M_pg140_p" stoichiometry="1" constant="true"/>
          <speciesReference species="M_usage" stoichiometry="0.00505446932414188" constant="true"/>
        </listOfReactants>
        <listOfProducts>
          <speciesReference species="M_1agpg140_p" stoichiometry="1" constant="true"/>
          <speciesReference species="M_h_p" stoichiometry="1" constant="true"/>
          <speciesReference species="M_ttdca_p" stoichiometry="1" constant="true"/>
        </listOfProducts>
        <fbc:geneProductAssociation>
          <fbc:geneProductRef fbc:geneProduct="G_b3821"/>
        </fbc:geneProductAssociation>
      </reaction>
      <reaction id="R_PLIPA2G141pp" name="Phospholipase A2 (phosphatidylglycerol, n-C14:1) (periplasm)" reversible="false" fast="false" fbc:lowerFluxBound="cobra_0_bound" fbc:upperFluxBound="cobra_default_ub">
        <notes>
          <html xmlns="http://www.w3.org/1999/xhtml">
            <p>original_bigg_ids: [&apos;PLIPA2G141pp&apos;]</p>
          </html>
        </notes>
        <listOfReactants>
          <speciesReference species="M_h2o_p" stoichiometry="1" constant="true"/>
          <speciesReference species="M_pg141_p" stoichiometry="1" constant="true"/>
          <speciesReference species="M_usage" stoichiometry="0.00257423311348655" constant="true"/>
        </listOfReactants>
        <listOfProducts>
          <speciesReference species="M_1agpg141_p" stoichiometry="1" constant="true"/>
          <speciesReference species="M_h_p" stoichiometry="1" constant="true"/>
          <speciesReference species="M_ttdcea_p" stoichiometry="1" constant="true"/>
        </listOfProducts>
        <fbc:geneProductAssociation>
          <fbc:geneProductRef fbc:geneProduct="G_b3821"/>
        </fbc:geneProductAssociation>
      </reaction>
      <reaction id="R_PLIPA2G160pp" name="Phospholipase A2 (phosphatidylglycerol, n-C16:0) (periplasm)" reversible="false" fast="false" fbc:lowerFluxBound="cobra_0_bound" fbc:upperFluxBound="cobra_default_ub">
        <notes>
          <html xmlns="http://www.w3.org/1999/xhtml">
            <p>original_bigg_ids: [&apos;PLIPA2G160pp&apos;]</p>
          </html>
        </notes>
        <listOfReactants>
          <speciesReference species="M_h2o_p" stoichiometry="1" constant="true"/>
          <speciesReference species="M_pg160_p" stoichiometry="1" constant="true"/>
          <speciesReference species="M_usage" stoichiometry="0.00547728438379568" constant="true"/>
        </listOfReactants>
        <listOfProducts>
          <speciesReference species="M_1agpg160_p" stoichiometry="1" constant="true"/>
          <speciesReference species="M_h_p" stoichiometry="1" constant="true"/>
          <speciesReference species="M_hdca_p" stoichiometry="1" constant="true"/>
        </listOfProducts>
        <fbc:geneProductAssociation>
          <fbc:geneProductRef fbc:geneProduct="G_b3821"/>
        </fbc:geneProductAssociation>
      </reaction>
      <reaction id="R_PLIPA2G161pp" name="Phospholipase A2 (phosphatidylglycerol, n-C16:1) (periplasm)" reversible="false" fast="false" fbc:lowerFluxBound="cobra_0_bound" fbc:upperFluxBound="cobra_default_ub">
        <notes>
          <html xmlns="http://www.w3.org/1999/xhtml">
            <p>original_bigg_ids: [&apos;PLIPA2G161pp&apos;]</p>
          </html>
        </notes>
        <listOfReactants>
          <speciesReference species="M_h2o_p" stoichiometry="1" constant="true"/>
          <speciesReference species="M_pg161_p" stoichiometry="1" constant="true"/>
          <speciesReference species="M_usage" stoichiometry="0.00646210539927262" constant="true"/>
        </listOfReactants>
        <listOfProducts>
          <speciesReference species="M_1agpg161_p" stoichiometry="1" constant="true"/>
          <speciesReference species="M_h_p" stoichiometry="1" constant="true"/>
          <speciesReference species="M_hdcea_p" stoichiometry="1" constant="true"/>
        </listOfProducts>
        <fbc:geneProductAssociation>
          <fbc:geneProductRef fbc:geneProduct="G_b3821"/>
        </fbc:geneProductAssociation>
      </reaction>
      <reaction id="R_PLIPA2G180pp" name="Phospholipase A2 (phosphatidylglycerol, n-C18:0) (periplasm)" reversible="false" fast="false" fbc:lowerFluxBound="cobra_0_bound" fbc:upperFluxBound="cobra_default_ub">
        <notes>
          <html xmlns="http://www.w3.org/1999/xhtml">
            <p>original_bigg_ids: [&apos;PLIPA2G180pp&apos;]</p>
          </html>
        </notes>
        <listOfReactants>
          <speciesReference species="M_h2o_p" stoichiometry="1" constant="true"/>
          <speciesReference species="M_pg180_p" stoichiometry="1" constant="true"/>
          <speciesReference species="M_usage" stoichiometry="0.00600949339882652" constant="true"/>
        </listOfReactants>
        <listOfProducts>
          <speciesReference species="M_1agpg180_p" stoichiometry="1" constant="true"/>
          <speciesReference species="M_h_p" stoichiometry="1" constant="true"/>
          <speciesReference species="M_ocdca_p" stoichiometry="1" constant="true"/>
        </listOfProducts>
        <fbc:geneProductAssociation>
          <fbc:geneProductRef fbc:geneProduct="G_b3821"/>
        </fbc:geneProductAssociation>
      </reaction>
      <reaction id="R_PLIPA2G181pp" name="Phospholipase A2 (phosphatidylglycerol, n-C18:1) (periplasm)" reversible="false" fast="false" fbc:lowerFluxBound="cobra_0_bound" fbc:upperFluxBound="cobra_default_ub">
        <notes>
          <html xmlns="http://www.w3.org/1999/xhtml">
            <p>original_bigg_ids: [&apos;PLIPA2G181pp&apos;]</p>
          </html>
        </notes>
        <listOfReactants>
          <speciesReference species="M_h2o_p" stoichiometry="1" constant="true"/>
          <speciesReference species="M_pg181_p" stoichiometry="1" constant="true"/>
          <speciesReference species="M_usage" stoichiometry="0.00570296780652747" constant="true"/>
        </listOfReactants>
        <listOfProducts>
          <speciesReference species="M_1agpg181_p" stoichiometry="1" constant="true"/>
          <speciesReference species="M_h_p" stoichiometry="1" constant="true"/>
          <speciesReference species="M_ocdcea_p" stoichiometry="1" constant="true"/>
        </listOfProducts>
        <fbc:geneProductAssociation>
          <fbc:geneProductRef fbc:geneProduct="G_b3821"/>
        </fbc:geneProductAssociation>
      </reaction>
      <reaction id="R_PMANM_fwr" name="Phosphomannomutase" reversible="false" fast="false" fbc:lowerFluxBound="cobra_0_bound" fbc:upperFluxBound="cobra_default_ub">
        <notes>
          <html xmlns="http://www.w3.org/1999/xhtml">
            <p>original_bigg_ids: [&apos;PMANM&apos;]</p>
          </html>
        </notes>
        <listOfReactants>
          <speciesReference species="M_man1p_c" stoichiometry="1" constant="true"/>
          <speciesReference species="M_usage" stoichiometry="0.00516478079766665" constant="true"/>
        </listOfReactants>
        <listOfProducts>
          <speciesReference species="M_man6p_c" stoichiometry="1" constant="true"/>
        </listOfProducts>
        <fbc:geneProductAssociation>
          <fbc:geneProductRef fbc:geneProduct="G_b2048"/>
        </fbc:geneProductAssociation>
      </reaction>
      <reaction id="R_PMEACPE" name="Pimeloyl-[ACP] methyl ester esterase" reversible="false" fast="false" fbc:lowerFluxBound="cobra_0_bound" fbc:upperFluxBound="cobra_default_ub">
        <notes>
          <html xmlns="http://www.w3.org/1999/xhtml">
            <p>original_bigg_ids: [&apos;PMEACPE&apos;]</p>
          </html>
        </notes>
        <listOfReactants>
          <speciesReference species="M_h2o_c" stoichiometry="1" constant="true"/>
          <speciesReference species="M_pmeACP_c" stoichiometry="1" constant="true"/>
          <speciesReference species="M_usage" stoichiometry="0.00527694362140718" constant="true"/>
        </listOfReactants>
        <listOfProducts>
          <speciesReference species="M_meoh_c" stoichiometry="1" constant="true"/>
          <speciesReference species="M_pimACP_c" stoichiometry="1" constant="true"/>
        </listOfProducts>
        <fbc:geneProductAssociation>
          <fbc:geneProductRef fbc:geneProduct="G_b3412"/>
        </fbc:geneProductAssociation>
      </reaction>
      <reaction id="R_PMPK" name="Phosphomethylpyrimidine kinase" reversible="false" fast="false" fbc:lowerFluxBound="cobra_0_bound" fbc:upperFluxBound="cobra_default_ub">
        <notes>
          <html xmlns="http://www.w3.org/1999/xhtml">
            <p>original_bigg_ids: [&apos;PMPK&apos;]</p>
          </html>
        </notes>
        <listOfReactants>
          <speciesReference species="M_4ampm_c" stoichiometry="1" constant="true"/>
          <speciesReference species="M_atp_c" stoichiometry="1" constant="true"/>
          <speciesReference species="M_usage" stoichiometry="0.0183905975281297" constant="true"/>
        </listOfReactants>
        <listOfProducts>
          <speciesReference species="M_2mahmp_c" stoichiometry="1" constant="true"/>
          <speciesReference species="M_adp_c" stoichiometry="1" constant="true"/>
        </listOfProducts>
        <fbc:geneProductAssociation>
          <fbc:geneProductRef fbc:geneProduct="G_b2103"/>
        </fbc:geneProductAssociation>
      </reaction>
      <reaction id="R_PNSPA" name="Purine Nucleoside Phorphoramidase" reversible="false" fast="false" fbc:lowerFluxBound="cobra_0_bound" fbc:upperFluxBound="cobra_default_ub">
        <notes>
          <html xmlns="http://www.w3.org/1999/xhtml">
            <p>original_bigg_ids: [&apos;PNSPA&apos;]</p>
          </html>
        </notes>
        <listOfReactants>
          <speciesReference species="M_gmplys_c" stoichiometry="1" constant="true"/>
          <speciesReference species="M_h2o_c" stoichiometry="1" constant="true"/>
          <speciesReference species="M_usage" stoichiometry="0.00527694362140718" constant="true"/>
        </listOfReactants>
        <listOfProducts>
          <speciesReference species="M_gmp_c" stoichiometry="1" constant="true"/>
          <speciesReference species="M_nalme_c" stoichiometry="1" constant="true"/>
        </listOfProducts>
        <fbc:geneProductAssociation>
          <fbc:geneProductRef fbc:geneProduct="G_b1103"/>
        </fbc:geneProductAssociation>
      </reaction>
      <reaction id="R_PNTK" name="Pantothenate kinase" reversible="false" fast="false" fbc:lowerFluxBound="cobra_0_bound" fbc:upperFluxBound="cobra_default_ub">
        <notes>
          <html xmlns="http://www.w3.org/1999/xhtml">
            <p>original_bigg_ids: [&apos;PNTK&apos;]</p>
          </html>
        </notes>
        <listOfReactants>
          <speciesReference species="M_atp_c" stoichiometry="1" constant="true"/>
          <speciesReference species="M_pnto__R_c" stoichiometry="1" constant="true"/>
          <speciesReference species="M_usage" stoichiometry="0.00171004232016797" constant="true"/>
        </listOfReactants>
        <listOfProducts>
          <speciesReference species="M_4ppan_c" stoichiometry="1" constant="true"/>
          <speciesReference species="M_adp_c" stoichiometry="1" constant="true"/>
          <speciesReference species="M_h_c" stoichiometry="1" constant="true"/>
        </listOfProducts>
        <fbc:geneProductAssociation>
          <fbc:geneProductRef fbc:geneProduct="G_b3974"/>
        </fbc:geneProductAssociation>
      </reaction>
      <reaction id="R_PNTOt4pp" name="Pantothenate sodium symporter (periplasm)" reversible="false" fast="false" fbc:lowerFluxBound="cobra_0_bound" fbc:upperFluxBound="cobra_default_ub">
        <notes>
          <html xmlns="http://www.w3.org/1999/xhtml">
            <p>original_bigg_ids: [&apos;PNTOt4pp&apos;]</p>
          </html>
        </notes>
        <listOfReactants>
          <speciesReference species="M_na1_p" stoichiometry="1" constant="true"/>
          <speciesReference species="M_pnto__R_p" stoichiometry="1" constant="true"/>
        </listOfReactants>
        <listOfProducts>
          <speciesReference species="M_na1_c" stoichiometry="1" constant="true"/>
          <speciesReference species="M_pnto__R_c" stoichiometry="1" constant="true"/>
        </listOfProducts>
        <fbc:geneProductAssociation>
          <fbc:geneProductRef fbc:geneProduct="G_b3258"/>
        </fbc:geneProductAssociation>
      </reaction>
      <reaction id="R_PNTOtex" name="Pantothenate transport via diffusion (extracellular to periplasm)" reversible="true" fast="false" fbc:lowerFluxBound="cobra_default_lb" fbc:upperFluxBound="cobra_default_ub">
        <notes>
          <html xmlns="http://www.w3.org/1999/xhtml">
            <p>original_bigg_ids: [&apos;PNTOtex&apos;]</p>
          </html>
        </notes>
        <listOfReactants>
          <speciesReference species="M_pnto__R_e" stoichiometry="1" constant="true"/>
        </listOfReactants>
        <listOfProducts>
          <speciesReference species="M_pnto__R_p" stoichiometry="1" constant="true"/>
        </listOfProducts>
        <fbc:geneProductAssociation>
          <fbc:or>
            <fbc:geneProductRef fbc:geneProduct="G_b0241"/>
            <fbc:geneProductRef fbc:geneProduct="G_b0929"/>
            <fbc:geneProductRef fbc:geneProduct="G_b1377"/>
            <fbc:geneProductRef fbc:geneProduct="G_b2215"/>
          </fbc:or>
        </fbc:geneProductAssociation>
      </reaction>
      <reaction id="R_POAACR" name="Peroxyaminoacrylate reductase" reversible="false" fast="false" fbc:lowerFluxBound="cobra_0_bound" fbc:upperFluxBound="cobra_default_ub">
        <notes>
          <html xmlns="http://www.w3.org/1999/xhtml">
            <p>original_bigg_ids: [&apos;POAACR&apos;]</p>
          </html>
        </notes>
        <listOfReactants>
          <speciesReference species="M_nadh_c" stoichiometry="1" constant="true"/>
          <speciesReference species="M_poaac_c" stoichiometry="1" constant="true"/>
          <speciesReference species="M_usage" stoichiometry="0.000495270340882078" constant="true"/>
        </listOfReactants>
        <listOfProducts>
          <speciesReference species="M_3amac_c" stoichiometry="1" constant="true"/>
          <speciesReference species="M_h2o_c" stoichiometry="1" constant="true"/>
          <speciesReference species="M_nad_c" stoichiometry="1" constant="true"/>
        </listOfProducts>
        <fbc:geneProductAssociation>
          <fbc:geneProductRef fbc:geneProduct="G_b1010"/>
        </fbc:geneProductAssociation>
      </reaction>
      <reaction id="R_POX" name="Pyruvate oxidase" reversible="false" fast="false" fbc:lowerFluxBound="cobra_0_bound" fbc:upperFluxBound="cobra_default_ub">
        <notes>
          <html xmlns="http://www.w3.org/1999/xhtml">
            <p>original_bigg_ids: [&apos;POX&apos;]</p>
          </html>
        </notes>
        <listOfReactants>
          <speciesReference species="M_h2o_c" stoichiometry="1" constant="true"/>
          <speciesReference species="M_pyr_c" stoichiometry="1" constant="true"/>
          <speciesReference species="M_q8_c" stoichiometry="1" constant="true"/>
          <speciesReference species="M_usage" stoichiometry="0.000563445993792357" constant="true"/>
        </listOfReactants>
        <listOfProducts>
          <speciesReference species="M_ac_c" stoichiometry="1" constant="true"/>
          <speciesReference species="M_co2_c" stoichiometry="1" constant="true"/>
          <speciesReference species="M_q8h2_c" stoichiometry="1" constant="true"/>
        </listOfProducts>
        <fbc:geneProductAssociation>
          <fbc:geneProductRef fbc:geneProduct="G_b0871"/>
        </fbc:geneProductAssociation>
      </reaction>
      <reaction id="R_PPAKr_fwr" name="Propionate kinase" reversible="false" fast="false" fbc:lowerFluxBound="cobra_0_bound" fbc:upperFluxBound="cobra_default_ub">
        <notes>
          <html xmlns="http://www.w3.org/1999/xhtml">
            <p>original_bigg_ids: [&apos;PPAKr&apos;]</p>
          </html>
        </notes>
        <listOfReactants>
          <speciesReference species="M_adp_c" stoichiometry="1" constant="true"/>
          <speciesReference species="M_ppap_c" stoichiometry="1" constant="true"/>
          <speciesReference species="M_usage" stoichiometry="0.00105592946216418" constant="true"/>
        </listOfReactants>
        <listOfProducts>
          <speciesReference species="M_atp_c" stoichiometry="1" constant="true"/>
          <speciesReference species="M_ppa_c" stoichiometry="1" constant="true"/>
        </listOfProducts>
        <fbc:geneProductAssociation>
          <fbc:geneProductRef fbc:geneProduct="G_b3115"/>
        </fbc:geneProductAssociation>
      </reaction>
      <reaction id="R_PPALtex" name="Propanal transport via diffusion (extracellular to periplasm)" reversible="true" fast="false" fbc:lowerFluxBound="cobra_default_lb" fbc:upperFluxBound="cobra_default_ub">
        <notes>
          <html xmlns="http://www.w3.org/1999/xhtml">
            <p>original_bigg_ids: [&apos;PPALtex&apos;]</p>
          </html>
        </notes>
        <listOfReactants>
          <speciesReference species="M_ppal_e" stoichiometry="1" constant="true"/>
        </listOfReactants>
        <listOfProducts>
          <speciesReference species="M_ppal_p" stoichiometry="1" constant="true"/>
        </listOfProducts>
        <fbc:geneProductAssociation>
          <fbc:or>
            <fbc:geneProductRef fbc:geneProduct="G_b0241"/>
            <fbc:geneProductRef fbc:geneProduct="G_b0929"/>
            <fbc:geneProductRef fbc:geneProduct="G_b1377"/>
            <fbc:geneProductRef fbc:geneProduct="G_b2215"/>
          </fbc:or>
        </fbc:geneProductAssociation>
      </reaction>
      <reaction id="R_PPALtpp" name="Propanal transport via channel (periplasm)" reversible="true" fast="false" fbc:lowerFluxBound="cobra_default_lb" fbc:upperFluxBound="cobra_default_ub">
        <notes>
          <html xmlns="http://www.w3.org/1999/xhtml">
            <p>original_bigg_ids: [&apos;PPALtpp&apos;]</p>
          </html>
        </notes>
        <listOfReactants>
          <speciesReference species="M_ppal_c" stoichiometry="1" constant="true"/>
        </listOfReactants>
        <listOfProducts>
          <speciesReference species="M_ppal_p" stoichiometry="1" constant="true"/>
        </listOfProducts>
      </reaction>
      <reaction id="R_PPAt4pp" name="Na+/Propionate symporter (periplasm)" reversible="false" fast="false" fbc:lowerFluxBound="cobra_0_bound" fbc:upperFluxBound="cobra_default_ub">
        <notes>
          <html xmlns="http://www.w3.org/1999/xhtml">
            <p>original_bigg_ids: [&apos;PPAt4pp&apos;]</p>
          </html>
        </notes>
        <listOfReactants>
          <speciesReference species="M_na1_p" stoichiometry="1" constant="true"/>
          <speciesReference species="M_ppa_p" stoichiometry="1" constant="true"/>
        </listOfReactants>
        <listOfProducts>
          <speciesReference species="M_na1_c" stoichiometry="1" constant="true"/>
          <speciesReference species="M_ppa_c" stoichiometry="1" constant="true"/>
        </listOfProducts>
        <fbc:geneProductAssociation>
          <fbc:geneProductRef fbc:geneProduct="G_b1015"/>
        </fbc:geneProductAssociation>
      </reaction>
      <reaction id="R_PPAtex" name="Propionate transport via diffusion" reversible="true" fast="false" fbc:lowerFluxBound="cobra_default_lb" fbc:upperFluxBound="cobra_default_ub">
        <notes>
          <html xmlns="http://www.w3.org/1999/xhtml">
            <p>original_bigg_ids: [&apos;PPAtex&apos;]</p>
          </html>
        </notes>
        <listOfReactants>
          <speciesReference species="M_ppa_e" stoichiometry="1" constant="true"/>
        </listOfReactants>
        <listOfProducts>
          <speciesReference species="M_ppa_p" stoichiometry="1" constant="true"/>
        </listOfProducts>
        <fbc:geneProductAssociation>
          <fbc:or>
            <fbc:geneProductRef fbc:geneProduct="G_b0241"/>
            <fbc:geneProductRef fbc:geneProduct="G_b1377"/>
            <fbc:geneProductRef fbc:geneProduct="G_b0929"/>
            <fbc:geneProductRef fbc:geneProduct="G_b2215"/>
          </fbc:or>
        </fbc:geneProductAssociation>
      </reaction>
      <reaction id="R_PPBNGS" name="Porphobilinogen synthase" reversible="false" fast="false" fbc:lowerFluxBound="cobra_0_bound" fbc:upperFluxBound="cobra_default_ub">
        <notes>
          <html xmlns="http://www.w3.org/1999/xhtml">
            <p>original_bigg_ids: [&apos;PPBNGS&apos;]</p>
          </html>
        </notes>
        <listOfReactants>
          <speciesReference species="M_5aop_c" stoichiometry="2" constant="true"/>
          <speciesReference species="M_usage" stoichiometry="0.0170156323977522" constant="true"/>
        </listOfReactants>
        <listOfProducts>
          <speciesReference species="M_h2o_c" stoichiometry="2" constant="true"/>
          <speciesReference species="M_h_c" stoichiometry="1" constant="true"/>
          <speciesReference species="M_ppbng_c" stoichiometry="1" constant="true"/>
        </listOfProducts>
        <fbc:geneProductAssociation>
          <fbc:geneProductRef fbc:geneProduct="G_b0369"/>
        </fbc:geneProductAssociation>
      </reaction>
      <reaction id="R_PPC" name="Phosphoenolpyruvate carboxylase" reversible="false" fast="false" fbc:lowerFluxBound="cobra_0_bound" fbc:upperFluxBound="cobra_default_ub">
        <notes>
          <html xmlns="http://www.w3.org/1999/xhtml">
            <p>original_bigg_ids: [&apos;PPC&apos;]</p>
          </html>
        </notes>
        <listOfReactants>
          <speciesReference species="M_co2_c" stoichiometry="1" constant="true"/>
          <speciesReference species="M_h2o_c" stoichiometry="1" constant="true"/>
          <speciesReference species="M_pep_c" stoichiometry="1" constant="true"/>
          <speciesReference species="M_usage" stoichiometry="0.0045754783326513" constant="true"/>
        </listOfReactants>
        <listOfProducts>
          <speciesReference species="M_h_c" stoichiometry="1" constant="true"/>
          <speciesReference species="M_oaa_c" stoichiometry="1" constant="true"/>
          <speciesReference species="M_pi_c" stoichiometry="1" constant="true"/>
        </listOfProducts>
        <fbc:geneProductAssociation>
          <fbc:geneProductRef fbc:geneProduct="G_b3956"/>
        </fbc:geneProductAssociation>
      </reaction>
      <reaction id="R_PPCDC" name="Phosphopantothenoylcysteine decarboxylase" reversible="false" fast="false" fbc:lowerFluxBound="cobra_0_bound" fbc:upperFluxBound="cobra_default_ub">
        <notes>
          <html xmlns="http://www.w3.org/1999/xhtml">
            <p>original_bigg_ids: [&apos;PPCDC&apos;]</p>
          </html>
        </notes>
        <listOfReactants>
          <speciesReference species="M_4ppcys_c" stoichiometry="1" constant="true"/>
          <speciesReference species="M_h_c" stoichiometry="1" constant="true"/>
          <speciesReference species="M_usage" stoichiometry="0.00620200777996784" constant="true"/>
        </listOfReactants>
        <listOfProducts>
          <speciesReference species="M_co2_c" stoichiometry="1" constant="true"/>
          <speciesReference species="M_pan4p_c" stoichiometry="1" constant="true"/>
        </listOfProducts>
        <fbc:geneProductAssociation>
          <fbc:geneProductRef fbc:geneProduct="G_b3639"/>
        </fbc:geneProductAssociation>
      </reaction>
      <reaction id="R_PPCK" name="Phosphoenolpyruvate carboxykinase" reversible="false" fast="false" fbc:lowerFluxBound="cobra_0_bound" fbc:upperFluxBound="cobra_default_ub">
        <notes>
          <html xmlns="http://www.w3.org/1999/xhtml">
            <p>original_bigg_ids: [&apos;PPCK&apos;]</p>
          </html>
        </notes>
        <listOfReactants>
          <speciesReference species="M_atp_c" stoichiometry="1" constant="true"/>
          <speciesReference species="M_oaa_c" stoichiometry="1" constant="true"/>
          <speciesReference species="M_usage" stoichiometry="0.00195950597907232" constant="true"/>
        </listOfReactants>
        <listOfProducts>
          <speciesReference species="M_adp_c" stoichiometry="1" constant="true"/>
          <speciesReference species="M_co2_c" stoichiometry="1" constant="true"/>
          <speciesReference species="M_pep_c" stoichiometry="1" constant="true"/>
        </listOfProducts>
        <fbc:geneProductAssociation>
          <fbc:geneProductRef fbc:geneProduct="G_b3403"/>
        </fbc:geneProductAssociation>
      </reaction>
      <reaction id="R_PPCSCT" name="Propanoyl-CoA: succinate CoA-transferase" reversible="false" fast="false" fbc:lowerFluxBound="cobra_0_bound" fbc:upperFluxBound="cobra_default_ub">
        <notes>
          <html xmlns="http://www.w3.org/1999/xhtml">
            <p>original_bigg_ids: [&apos;PPCSCT&apos;]</p>
          </html>
        </notes>
        <listOfReactants>
          <speciesReference species="M_ppcoa_c" stoichiometry="1" constant="true"/>
          <speciesReference species="M_succ_c" stoichiometry="1" constant="true"/>
          <speciesReference species="M_usage" stoichiometry="0.00466329399902859" constant="true"/>
        </listOfReactants>
        <listOfProducts>
          <speciesReference species="M_ppa_c" stoichiometry="1" constant="true"/>
          <speciesReference species="M_succoa_c" stoichiometry="1" constant="true"/>
        </listOfProducts>
        <fbc:geneProductAssociation>
          <fbc:geneProductRef fbc:geneProduct="G_b2920"/>
        </fbc:geneProductAssociation>
      </reaction>
      <reaction id="R_PPDOy" name="Propane-1,2-diol:NADP+ 1-oxidoreductase" reversible="false" fast="false" fbc:lowerFluxBound="cobra_0_bound" fbc:upperFluxBound="cobra_default_ub">
        <notes>
          <html xmlns="http://www.w3.org/1999/xhtml">
            <p>original_bigg_ids: [&apos;PPDOy&apos;]</p>
          </html>
        </notes>
        <listOfReactants>
          <speciesReference species="M_h_c" stoichiometry="1" constant="true"/>
          <speciesReference species="M_lald__D_c" stoichiometry="1" constant="true"/>
          <speciesReference species="M_nadph_c" stoichiometry="1" constant="true"/>
          <speciesReference species="M_usage" stoichiometry="0.00204096259372148" constant="true"/>
        </listOfReactants>
        <listOfProducts>
          <speciesReference species="M_12ppd__R_c" stoichiometry="1" constant="true"/>
          <speciesReference species="M_nadp_c" stoichiometry="1" constant="true"/>
        </listOfProducts>
        <fbc:geneProductAssociation>
          <fbc:geneProductRef fbc:geneProduct="G_b0325"/>
        </fbc:geneProductAssociation>
      </reaction>
      <reaction id="R_PPGPPDP" name="Guanosine-3&apos;,5&apos;-bis(diphosphate) 3&apos;-diphosphatase" reversible="false" fast="false" fbc:lowerFluxBound="cobra_0_bound" fbc:upperFluxBound="cobra_default_ub">
        <notes>
          <html xmlns="http://www.w3.org/1999/xhtml">
            <p>original_bigg_ids: [&apos;PPGPPDP&apos;]</p>
          </html>
        </notes>
        <listOfReactants>
          <speciesReference species="M_h2o_c" stoichiometry="1" constant="true"/>
          <speciesReference species="M_ppgpp_c" stoichiometry="1" constant="true"/>
          <speciesReference species="M_usage" stoichiometry="0.0120430358639154" constant="true"/>
        </listOfReactants>
        <listOfProducts>
          <speciesReference species="M_gdp_c" stoichiometry="1" constant="true"/>
          <speciesReference species="M_ppi_c" stoichiometry="1" constant="true"/>
        </listOfProducts>
        <fbc:geneProductAssociation>
          <fbc:geneProductRef fbc:geneProduct="G_b3650"/>
        </fbc:geneProductAssociation>
      </reaction>
      <reaction id="R_PPK" name="Polyphosphate kinase" reversible="false" fast="false" fbc:lowerFluxBound="cobra_0_bound" fbc:upperFluxBound="cobra_default_ub">
        <notes>
          <html xmlns="http://www.w3.org/1999/xhtml">
            <p>original_bigg_ids: [&apos;PPK&apos;]</p>
          </html>
        </notes>
        <listOfReactants>
          <speciesReference species="M_atp_c" stoichiometry="1" constant="true"/>
          <speciesReference species="M_pi_c" stoichiometry="1" constant="true"/>
          <speciesReference species="M_usage" stoichiometry="0.00527694362140718" constant="true"/>
        </listOfReactants>
        <listOfProducts>
          <speciesReference species="M_adp_c" stoichiometry="1" constant="true"/>
          <speciesReference species="M_ppi_c" stoichiometry="1" constant="true"/>
        </listOfProducts>
        <fbc:geneProductAssociation>
          <fbc:geneProductRef fbc:geneProduct="G_b2501"/>
        </fbc:geneProductAssociation>
      </reaction>
      <reaction id="R_PPK2" name="Polyphosphate kinase" reversible="false" fast="false" fbc:lowerFluxBound="cobra_0_bound" fbc:upperFluxBound="cobra_default_ub">
        <notes>
          <html xmlns="http://www.w3.org/1999/xhtml">
            <p>original_bigg_ids: [&apos;PPK2&apos;]</p>
          </html>
        </notes>
        <listOfReactants>
          <speciesReference species="M_atp_c" stoichiometry="1" constant="true"/>
          <speciesReference species="M_ppi_c" stoichiometry="1" constant="true"/>
          <speciesReference species="M_usage" stoichiometry="0.00527694362140718" constant="true"/>
        </listOfReactants>
        <listOfProducts>
          <speciesReference species="M_adp_c" stoichiometry="1" constant="true"/>
          <speciesReference species="M_pppi_c" stoichiometry="1" constant="true"/>
        </listOfProducts>
        <fbc:geneProductAssociation>
          <fbc:geneProductRef fbc:geneProduct="G_b2501"/>
        </fbc:geneProductAssociation>
      </reaction>
      <reaction id="R_PPM_fwr" name="Phosphopentomutase" reversible="false" fast="false" fbc:lowerFluxBound="cobra_0_bound" fbc:upperFluxBound="cobra_default_ub">
        <notes>
          <html xmlns="http://www.w3.org/1999/xhtml">
            <p>original_bigg_ids: [&apos;PPM&apos;]</p>
          </html>
        </notes>
        <listOfReactants>
          <speciesReference species="M_r1p_c" stoichiometry="1" constant="true"/>
          <speciesReference species="M_usage" stoichiometry="0.00261650968345576" constant="true"/>
        </listOfReactants>
        <listOfProducts>
          <speciesReference species="M_r5p_c" stoichiometry="1" constant="true"/>
        </listOfProducts>
        <fbc:geneProductAssociation>
          <fbc:geneProductRef fbc:geneProduct="G_b4383"/>
        </fbc:geneProductAssociation>
      </reaction>
      <reaction id="R_PPM2_fwr" name="Phosphopentomutase 2 (deoxyribose)" reversible="false" fast="false" fbc:lowerFluxBound="cobra_0_bound" fbc:upperFluxBound="cobra_default_ub">
        <notes>
          <html xmlns="http://www.w3.org/1999/xhtml">
            <p>original_bigg_ids: [&apos;PPM2&apos;]</p>
          </html>
        </notes>
        <listOfReactants>
          <speciesReference species="M_2dr1p_c" stoichiometry="1" constant="true"/>
          <speciesReference species="M_usage" stoichiometry="0.00279939233902802" constant="true"/>
        </listOfReactants>
        <listOfProducts>
          <speciesReference species="M_2dr5p_c" stoichiometry="1" constant="true"/>
        </listOfProducts>
        <fbc:geneProductAssociation>
          <fbc:geneProductRef fbc:geneProduct="G_b4383"/>
        </fbc:geneProductAssociation>
      </reaction>
      <reaction id="R_PPNCL2" name="Phosphopantothenate-cysteine ligase" reversible="false" fast="false" fbc:lowerFluxBound="cobra_0_bound" fbc:upperFluxBound="cobra_default_ub">
        <notes>
          <html xmlns="http://www.w3.org/1999/xhtml">
            <p>original_bigg_ids: [&apos;PPNCL2&apos;]</p>
          </html>
        </notes>
        <listOfReactants>
          <speciesReference species="M_4ppan_c" stoichiometry="1" constant="true"/>
          <speciesReference species="M_ctp_c" stoichiometry="1" constant="true"/>
          <speciesReference species="M_cys__L_c" stoichiometry="1" constant="true"/>
          <speciesReference species="M_usage" stoichiometry="0.0369745889460432" constant="true"/>
        </listOfReactants>
        <listOfProducts>
          <speciesReference species="M_4ppcys_c" stoichiometry="1" constant="true"/>
          <speciesReference species="M_cmp_c" stoichiometry="1" constant="true"/>
          <speciesReference species="M_h_c" stoichiometry="1" constant="true"/>
          <speciesReference species="M_ppi_c" stoichiometry="1" constant="true"/>
        </listOfProducts>
        <fbc:geneProductAssociation>
          <fbc:geneProductRef fbc:geneProduct="G_b3639"/>
        </fbc:geneProductAssociation>
      </reaction>
      <reaction id="R_PPND" name="Prephenate dehydrogenase" reversible="false" fast="false" fbc:lowerFluxBound="cobra_0_bound" fbc:upperFluxBound="cobra_default_ub">
        <notes>
          <html xmlns="http://www.w3.org/1999/xhtml">
            <p>original_bigg_ids: [&apos;PPND&apos;]</p>
          </html>
        </notes>
        <listOfReactants>
          <speciesReference species="M_nad_c" stoichiometry="1" constant="true"/>
          <speciesReference species="M_pphn_c" stoichiometry="1" constant="true"/>
          <speciesReference species="M_usage" stoichiometry="0.000904258106778649" constant="true"/>
        </listOfReactants>
        <listOfProducts>
          <speciesReference species="M_34hpp_c" stoichiometry="1" constant="true"/>
          <speciesReference species="M_co2_c" stoichiometry="1" constant="true"/>
          <speciesReference species="M_nadh_c" stoichiometry="1" constant="true"/>
        </listOfProducts>
        <fbc:geneProductAssociation>
          <fbc:geneProductRef fbc:geneProduct="G_b2600"/>
        </fbc:geneProductAssociation>
      </reaction>
      <reaction id="R_PPNDH" name="Prephenate dehydratase" reversible="false" fast="false" fbc:lowerFluxBound="cobra_0_bound" fbc:upperFluxBound="cobra_default_ub">
        <notes>
          <html xmlns="http://www.w3.org/1999/xhtml">
            <p>original_bigg_ids: [&apos;PPNDH&apos;]</p>
          </html>
        </notes>
        <listOfReactants>
          <speciesReference species="M_h_c" stoichiometry="1" constant="true"/>
          <speciesReference species="M_pphn_c" stoichiometry="1" constant="true"/>
          <speciesReference species="M_usage" stoichiometry="3.68407049210269e-05" constant="true"/>
        </listOfReactants>
        <listOfProducts>
          <speciesReference species="M_co2_c" stoichiometry="1" constant="true"/>
          <speciesReference species="M_h2o_c" stoichiometry="1" constant="true"/>
          <speciesReference species="M_phpyr_c" stoichiometry="1" constant="true"/>
        </listOfProducts>
        <fbc:geneProductAssociation>
          <fbc:geneProductRef fbc:geneProduct="G_b2599"/>
        </fbc:geneProductAssociation>
      </reaction>
      <reaction id="R_PPPGO" name="Protoporphyrinogen oxidase (aerobic)" reversible="false" fast="false" fbc:lowerFluxBound="cobra_0_bound" fbc:upperFluxBound="cobra_default_ub">
        <notes>
          <html xmlns="http://www.w3.org/1999/xhtml">
            <p>original_bigg_ids: [&apos;PPPGO&apos;]</p>
          </html>
        </notes>
        <listOfReactants>
          <speciesReference species="M_o2_c" stoichiometry="1.5" constant="true"/>
          <speciesReference species="M_pppg9_c" stoichiometry="1" constant="true"/>
          <speciesReference species="M_usage" stoichiometry="0.00265961959984267" constant="true"/>
        </listOfReactants>
        <listOfProducts>
          <speciesReference species="M_h2o_c" stoichiometry="3" constant="true"/>
          <speciesReference species="M_ppp9_c" stoichiometry="1" constant="true"/>
        </listOfProducts>
        <fbc:geneProductAssociation>
          <fbc:geneProductRef fbc:geneProduct="G_b3850"/>
        </fbc:geneProductAssociation>
      </reaction>
      <reaction id="R_PPPGO3" name="Protoporphyrinogen oxidase (anaerobic)" reversible="false" fast="false" fbc:lowerFluxBound="cobra_0_bound" fbc:upperFluxBound="cobra_default_ub">
        <notes>
          <html xmlns="http://www.w3.org/1999/xhtml">
            <p>original_bigg_ids: [&apos;PPPGO3&apos;]</p>
          </html>
        </notes>
        <listOfReactants>
          <speciesReference species="M_fum_c" stoichiometry="3" constant="true"/>
          <speciesReference species="M_pppg9_c" stoichiometry="1" constant="true"/>
          <speciesReference species="M_usage" stoichiometry="0.00797885879952801" constant="true"/>
        </listOfReactants>
        <listOfProducts>
          <speciesReference species="M_ppp9_c" stoichiometry="1" constant="true"/>
          <speciesReference species="M_succ_c" stoichiometry="3" constant="true"/>
        </listOfProducts>
        <fbc:geneProductAssociation>
          <fbc:geneProductRef fbc:geneProduct="G_b3850"/>
        </fbc:geneProductAssociation>
      </reaction>
      <reaction id="R_PPPNDO" name="Phenylpropanoate Dioxygenase" reversible="false" fast="false" fbc:lowerFluxBound="cobra_0_bound" fbc:upperFluxBound="cobra_default_ub">
        <notes>
          <html xmlns="http://www.w3.org/1999/xhtml">
            <p>original_bigg_ids: [&apos;PPPNDO&apos;]</p>
          </html>
        </notes>
        <listOfReactants>
          <speciesReference species="M_h_c" stoichiometry="1" constant="true"/>
          <speciesReference species="M_nadh_c" stoichiometry="1" constant="true"/>
          <speciesReference species="M_o2_c" stoichiometry="1" constant="true"/>
          <speciesReference species="M_pppn_c" stoichiometry="1" constant="true"/>
          <speciesReference species="M_usage" stoichiometry="0.00720779669952205" constant="true"/>
        </listOfReactants>
        <listOfProducts>
          <speciesReference species="M_cechddd_c" stoichiometry="1" constant="true"/>
          <speciesReference species="M_nad_c" stoichiometry="1" constant="true"/>
        </listOfProducts>
        <fbc:geneProductAssociation>
          <fbc:and>
            <fbc:geneProductRef fbc:geneProduct="G_b2542"/>
            <fbc:geneProductRef fbc:geneProduct="G_b2538"/>
            <fbc:geneProductRef fbc:geneProduct="G_b2540"/>
            <fbc:geneProductRef fbc:geneProduct="G_b2539"/>
          </fbc:and>
        </fbc:geneProductAssociation>
      </reaction>
      <reaction id="R_PPPNt2rpp" name="3-phenylpropionate transport via proton symport, reversible (periplasm)" reversible="true" fast="false" fbc:lowerFluxBound="cobra_default_lb" fbc:upperFluxBound="cobra_default_ub">
        <notes>
          <html xmlns="http://www.w3.org/1999/xhtml">
            <p>original_bigg_ids: [&apos;PPPNt2rpp&apos;]</p>
          </html>
        </notes>
        <listOfReactants>
          <speciesReference species="M_h_p" stoichiometry="1" constant="true"/>
          <speciesReference species="M_pppn_p" stoichiometry="1" constant="true"/>
        </listOfReactants>
        <listOfProducts>
          <speciesReference species="M_h_c" stoichiometry="1" constant="true"/>
          <speciesReference species="M_pppn_c" stoichiometry="1" constant="true"/>
        </listOfProducts>
        <fbc:geneProductAssociation>
          <fbc:geneProductRef fbc:geneProduct="G_b2536"/>
        </fbc:geneProductAssociation>
      </reaction>
      <reaction id="R_PPPNtex" name="3-phenylpropionate transport via diffusion (extracellular to periplasm)" reversible="true" fast="false" fbc:lowerFluxBound="cobra_default_lb" fbc:upperFluxBound="cobra_default_ub">
        <notes>
          <html xmlns="http://www.w3.org/1999/xhtml">
            <p>original_bigg_ids: [&apos;PPPNtex&apos;]</p>
          </html>
        </notes>
        <listOfReactants>
          <speciesReference species="M_pppn_e" stoichiometry="1" constant="true"/>
        </listOfReactants>
        <listOfProducts>
          <speciesReference species="M_pppn_p" stoichiometry="1" constant="true"/>
        </listOfProducts>
        <fbc:geneProductAssociation>
          <fbc:or>
            <fbc:geneProductRef fbc:geneProduct="G_b0241"/>
            <fbc:geneProductRef fbc:geneProduct="G_b0929"/>
            <fbc:geneProductRef fbc:geneProduct="G_b1377"/>
            <fbc:geneProductRef fbc:geneProduct="G_b2215"/>
          </fbc:or>
        </fbc:geneProductAssociation>
      </reaction>
      <reaction id="R_PPS" name="Phosphoenolpyruvate synthase" reversible="false" fast="false" fbc:lowerFluxBound="cobra_0_bound" fbc:upperFluxBound="cobra_default_ub">
        <notes>
          <html xmlns="http://www.w3.org/1999/xhtml">
            <p>original_bigg_ids: [&apos;PPS&apos;]</p>
          </html>
        </notes>
        <listOfReactants>
          <speciesReference species="M_atp_c" stoichiometry="1" constant="true"/>
          <speciesReference species="M_h2o_c" stoichiometry="1" constant="true"/>
          <speciesReference species="M_pyr_c" stoichiometry="1" constant="true"/>
          <speciesReference species="M_usage" stoichiometry="0.00425754021117141" constant="true"/>
        </listOfReactants>
        <listOfProducts>
          <speciesReference species="M_amp_c" stoichiometry="1" constant="true"/>
          <speciesReference species="M_h_c" stoichiometry="2" constant="true"/>
          <speciesReference species="M_pep_c" stoichiometry="1" constant="true"/>
          <speciesReference species="M_pi_c" stoichiometry="1" constant="true"/>
        </listOfProducts>
        <fbc:geneProductAssociation>
          <fbc:geneProductRef fbc:geneProduct="G_b1702"/>
        </fbc:geneProductAssociation>
      </reaction>
      <reaction id="R_PPTHpp" name="Phosphonate hydrogenase (periplasm)" reversible="false" fast="false" fbc:lowerFluxBound="cobra_0_bound" fbc:upperFluxBound="cobra_default_ub">
        <notes>
          <html xmlns="http://www.w3.org/1999/xhtml">
            <p>original_bigg_ids: [&apos;PPTHpp&apos;]</p>
          </html>
        </notes>
        <listOfReactants>
          <speciesReference species="M_h2o_p" stoichiometry="1" constant="true"/>
          <speciesReference species="M_ppt_p" stoichiometry="1" constant="true"/>
          <speciesReference species="M_usage" stoichiometry="0.000278503456476548" constant="true"/>
        </listOfReactants>
        <listOfProducts>
          <speciesReference species="M_h2_p" stoichiometry="1" constant="true"/>
          <speciesReference species="M_pi_p" stoichiometry="1" constant="true"/>
        </listOfProducts>
        <fbc:geneProductAssociation>
          <fbc:geneProductRef fbc:geneProduct="G_b0383"/>
        </fbc:geneProductAssociation>
      </reaction>
      <reaction id="R_PPTtex" name="Phosphonate transport via diffusion (extracellular to periplasm)" reversible="true" fast="false" fbc:lowerFluxBound="cobra_default_lb" fbc:upperFluxBound="cobra_default_ub">
        <notes>
          <html xmlns="http://www.w3.org/1999/xhtml">
            <p>original_bigg_ids: [&apos;PPTtex&apos;]</p>
          </html>
        </notes>
        <listOfReactants>
          <speciesReference species="M_ppt_e" stoichiometry="1" constant="true"/>
        </listOfReactants>
        <listOfProducts>
          <speciesReference species="M_ppt_p" stoichiometry="1" constant="true"/>
        </listOfProducts>
        <fbc:geneProductAssociation>
          <fbc:or>
            <fbc:geneProductRef fbc:geneProduct="G_b0241"/>
            <fbc:geneProductRef fbc:geneProduct="G_b0929"/>
            <fbc:geneProductRef fbc:geneProduct="G_b1377"/>
            <fbc:geneProductRef fbc:geneProduct="G_b2215"/>
          </fbc:or>
        </fbc:geneProductAssociation>
      </reaction>
      <reaction id="R_PRAGSr_fwr" name="Phosphoribosylglycinamide synthase" reversible="false" fast="false" fbc:lowerFluxBound="cobra_0_bound" fbc:upperFluxBound="cobra_default_ub">
        <notes>
          <html xmlns="http://www.w3.org/1999/xhtml">
            <p>original_bigg_ids: [&apos;PRAGSr&apos;]</p>
          </html>
        </notes>
        <listOfReactants>
          <speciesReference species="M_atp_c" stoichiometry="1" constant="true"/>
          <speciesReference species="M_gly_c" stoichiometry="1" constant="true"/>
          <speciesReference species="M_pram_c" stoichiometry="1" constant="true"/>
          <speciesReference species="M_usage" stoichiometry="0.00647136815650031" constant="true"/>
        </listOfReactants>
        <listOfProducts>
          <speciesReference species="M_adp_c" stoichiometry="1" constant="true"/>
          <speciesReference species="M_gar_c" stoichiometry="1" constant="true"/>
          <speciesReference species="M_h_c" stoichiometry="1" constant="true"/>
          <speciesReference species="M_pi_c" stoichiometry="1" constant="true"/>
        </listOfProducts>
        <fbc:geneProductAssociation>
          <fbc:geneProductRef fbc:geneProduct="G_b4005"/>
        </fbc:geneProductAssociation>
      </reaction>
      <reaction id="R_PRAIS" name="Phosphoribosylaminoimidazole synthase" reversible="false" fast="false" fbc:lowerFluxBound="cobra_0_bound" fbc:upperFluxBound="cobra_default_ub">
        <notes>
          <html xmlns="http://www.w3.org/1999/xhtml">
            <p>original_bigg_ids: [&apos;PRAIS&apos;]</p>
          </html>
        </notes>
        <listOfReactants>
          <speciesReference species="M_atp_c" stoichiometry="1" constant="true"/>
          <speciesReference species="M_fpram_c" stoichiometry="1" constant="true"/>
          <speciesReference species="M_usage" stoichiometry="0.0044722885640372" constant="true"/>
        </listOfReactants>
        <listOfProducts>
          <speciesReference species="M_adp_c" stoichiometry="1" constant="true"/>
          <speciesReference species="M_air_c" stoichiometry="1" constant="true"/>
          <speciesReference species="M_h_c" stoichiometry="2" constant="true"/>
          <speciesReference species="M_pi_c" stoichiometry="1" constant="true"/>
        </listOfProducts>
        <fbc:geneProductAssociation>
          <fbc:geneProductRef fbc:geneProduct="G_b2499"/>
        </fbc:geneProductAssociation>
      </reaction>
      <reaction id="R_PRAIi" name="Phosphoribosylanthranilate isomerase (irreversible)" reversible="false" fast="false" fbc:lowerFluxBound="cobra_0_bound" fbc:upperFluxBound="cobra_default_ub">
        <notes>
          <html xmlns="http://www.w3.org/1999/xhtml">
            <p>original_bigg_ids: [&apos;PRAIi&apos;]</p>
          </html>
        </notes>
        <listOfReactants>
          <speciesReference species="M_pran_c" stoichiometry="1" constant="true"/>
          <speciesReference species="M_usage" stoichiometry="0.00244157061601961" constant="true"/>
        </listOfReactants>
        <listOfProducts>
          <speciesReference species="M_2cpr5p_c" stoichiometry="1" constant="true"/>
        </listOfProducts>
        <fbc:geneProductAssociation>
          <fbc:geneProductRef fbc:geneProduct="G_b1262"/>
        </fbc:geneProductAssociation>
      </reaction>
      <reaction id="R_PRAMPC" name="Phosphoribosyl-AMP cyclohydrolase" reversible="false" fast="false" fbc:lowerFluxBound="cobra_0_bound" fbc:upperFluxBound="cobra_default_ub">
        <notes>
          <html xmlns="http://www.w3.org/1999/xhtml">
            <p>original_bigg_ids: [&apos;PRAMPC&apos;]</p>
          </html>
        </notes>
        <listOfReactants>
          <speciesReference species="M_h2o_c" stoichiometry="1" constant="true"/>
          <speciesReference species="M_prbamp_c" stoichiometry="1" constant="true"/>
          <speciesReference species="M_usage" stoichiometry="0.00423940414074748" constant="true"/>
        </listOfReactants>
        <listOfProducts>
          <speciesReference species="M_prfp_c" stoichiometry="1" constant="true"/>
        </listOfProducts>
        <fbc:geneProductAssociation>
          <fbc:geneProductRef fbc:geneProduct="G_b2026"/>
        </fbc:geneProductAssociation>
      </reaction>
      <reaction id="R_PRASCSi" name="Phosphoribosylaminoimidazolesuccinocarboxamide synthase" reversible="false" fast="false" fbc:lowerFluxBound="cobra_0_bound" fbc:upperFluxBound="cobra_default_ub">
        <notes>
          <html xmlns="http://www.w3.org/1999/xhtml">
            <p>original_bigg_ids: [&apos;PRASCSi&apos;]</p>
          </html>
        </notes>
        <listOfReactants>
          <speciesReference species="M_5aizc_c" stoichiometry="1" constant="true"/>
          <speciesReference species="M_asp__L_c" stoichiometry="1" constant="true"/>
          <speciesReference species="M_atp_c" stoichiometry="1" constant="true"/>
          <speciesReference species="M_usage" stoichiometry="0.00387180168202411" constant="true"/>
        </listOfReactants>
        <listOfProducts>
          <speciesReference species="M_25aics_c" stoichiometry="1" constant="true"/>
          <speciesReference species="M_adp_c" stoichiometry="1" constant="true"/>
          <speciesReference species="M_h_c" stoichiometry="1" constant="true"/>
          <speciesReference species="M_pi_c" stoichiometry="1" constant="true"/>
        </listOfProducts>
        <fbc:geneProductAssociation>
          <fbc:geneProductRef fbc:geneProduct="G_b2476"/>
        </fbc:geneProductAssociation>
      </reaction>
      <reaction id="R_PRATPP" name="Phosphoribosyl-ATP pyrophosphatase" reversible="false" fast="false" fbc:lowerFluxBound="cobra_0_bound" fbc:upperFluxBound="cobra_default_ub">
        <notes>
          <html xmlns="http://www.w3.org/1999/xhtml">
            <p>original_bigg_ids: [&apos;PRATPP&apos;]</p>
          </html>
        </notes>
        <listOfReactants>
          <speciesReference species="M_h2o_c" stoichiometry="1" constant="true"/>
          <speciesReference species="M_prbatp_c" stoichiometry="1" constant="true"/>
          <speciesReference species="M_usage" stoichiometry="0.0044175131195832" constant="true"/>
        </listOfReactants>
        <listOfProducts>
          <speciesReference species="M_h_c" stoichiometry="1" constant="true"/>
          <speciesReference species="M_ppi_c" stoichiometry="1" constant="true"/>
          <speciesReference species="M_prbamp_c" stoichiometry="1" constant="true"/>
        </listOfProducts>
        <fbc:geneProductAssociation>
          <fbc:geneProductRef fbc:geneProduct="G_b2026"/>
        </fbc:geneProductAssociation>
      </reaction>
      <reaction id="R_PRCPD" name="5-phospho-?-D-ribosyl 1,2-cyclic phosphate phosphodiesterase" reversible="false" fast="false" fbc:lowerFluxBound="cobra_0_bound" fbc:upperFluxBound="cobra_default_ub">
        <notes>
          <html xmlns="http://www.w3.org/1999/xhtml">
            <p>original_bigg_ids: [&apos;PRCPD&apos;]</p>
          </html>
        </notes>
        <listOfReactants>
          <speciesReference species="M_h2o_c" stoichiometry="1" constant="true"/>
          <speciesReference species="M_prcp_c" stoichiometry="1" constant="true"/>
          <speciesReference species="M_usage" stoichiometry="0.00527694362140718" constant="true"/>
        </listOfReactants>
        <listOfProducts>
          <speciesReference species="M_h_c" stoichiometry="1" constant="true"/>
          <speciesReference species="M_r15bp_c" stoichiometry="1" constant="true"/>
        </listOfProducts>
        <fbc:geneProductAssociation>
          <fbc:geneProductRef fbc:geneProduct="G_b4092"/>
        </fbc:geneProductAssociation>
      </reaction>
      <reaction id="R_PRFGS" name="Phosphoribosylformylglycinamidine synthase" reversible="false" fast="false" fbc:lowerFluxBound="cobra_0_bound" fbc:upperFluxBound="cobra_default_ub">
        <notes>
          <html xmlns="http://www.w3.org/1999/xhtml">
            <p>original_bigg_ids: [&apos;PRFGS&apos;]</p>
          </html>
        </notes>
        <listOfReactants>
          <speciesReference species="M_atp_c" stoichiometry="1" constant="true"/>
          <speciesReference species="M_fgam_c" stoichiometry="1" constant="true"/>
          <speciesReference species="M_gln__L_c" stoichiometry="1" constant="true"/>
          <speciesReference species="M_h2o_c" stoichiometry="1" constant="true"/>
          <speciesReference species="M_usage" stoichiometry="0.0226206716524874" constant="true"/>
        </listOfReactants>
        <listOfProducts>
          <speciesReference species="M_adp_c" stoichiometry="1" constant="true"/>
          <speciesReference species="M_fpram_c" stoichiometry="1" constant="true"/>
          <speciesReference species="M_glu__L_c" stoichiometry="1" constant="true"/>
          <speciesReference species="M_h_c" stoichiometry="1" constant="true"/>
          <speciesReference species="M_pi_c" stoichiometry="1" constant="true"/>
        </listOfProducts>
        <fbc:geneProductAssociation>
          <fbc:geneProductRef fbc:geneProduct="G_b2557"/>
        </fbc:geneProductAssociation>
      </reaction>
      <reaction id="R_PRMICI_fwr" name="1-(5-phosphoribosyl)-5-[(5-phosphoribosylamino)methylideneamino)imidazole-4-carboxamide isomerase" reversible="false" fast="false" fbc:lowerFluxBound="cobra_0_bound" fbc:upperFluxBound="cobra_default_ub">
        <notes>
          <html xmlns="http://www.w3.org/1999/xhtml">
            <p>original_bigg_ids: [&apos;PRMICI&apos;]</p>
          </html>
        </notes>
        <listOfReactants>
          <speciesReference species="M_prfp_c" stoichiometry="1" constant="true"/>
          <speciesReference species="M_usage" stoichiometry="0.0056297856756194" constant="true"/>
        </listOfReactants>
        <listOfProducts>
          <speciesReference species="M_prlp_c" stoichiometry="1" constant="true"/>
        </listOfProducts>
        <fbc:geneProductAssociation>
          <fbc:geneProductRef fbc:geneProduct="G_b2024"/>
        </fbc:geneProductAssociation>
      </reaction>
      <reaction id="R_PROD3" name="Proline dehydrogenase (q8)" reversible="false" fast="false" fbc:lowerFluxBound="cobra_0_bound" fbc:upperFluxBound="cobra_default_ub">
        <notes>
          <html xmlns="http://www.w3.org/1999/xhtml">
            <p>original_bigg_ids: [&apos;PROD3&apos;]</p>
          </html>
        </notes>
        <listOfReactants>
          <speciesReference species="M_pro__L_c" stoichiometry="1" constant="true"/>
          <speciesReference species="M_q8_c" stoichiometry="1" constant="true"/>
          <speciesReference species="M_usage" stoichiometry="0.0143881729675779" constant="true"/>
        </listOfReactants>
        <listOfProducts>
          <speciesReference species="M_1pyr5c_c" stoichiometry="1" constant="true"/>
          <speciesReference species="M_h_c" stoichiometry="1" constant="true"/>
          <speciesReference species="M_q8h2_c" stoichiometry="1" constant="true"/>
        </listOfProducts>
        <fbc:geneProductAssociation>
          <fbc:geneProductRef fbc:geneProduct="G_b1014"/>
        </fbc:geneProductAssociation>
      </reaction>
      <reaction id="R_PROGLYabcpp" name="L-Prolinylglycine (Pro-Gly) transport via ABC system (periplasm)" reversible="false" fast="false" fbc:lowerFluxBound="cobra_0_bound" fbc:upperFluxBound="cobra_default_ub">
        <notes>
          <html xmlns="http://www.w3.org/1999/xhtml">
            <p>original_bigg_ids: [&apos;PROGLYabcpp&apos;]</p>
          </html>
        </notes>
        <listOfReactants>
          <speciesReference species="M_atp_c" stoichiometry="1" constant="true"/>
          <speciesReference species="M_h2o_c" stoichiometry="1" constant="true"/>
          <speciesReference species="M_progly_p" stoichiometry="1" constant="true"/>
        </listOfReactants>
        <listOfProducts>
          <speciesReference species="M_adp_c" stoichiometry="1" constant="true"/>
          <speciesReference species="M_h_c" stoichiometry="1" constant="true"/>
          <speciesReference species="M_pi_c" stoichiometry="1" constant="true"/>
          <speciesReference species="M_progly_c" stoichiometry="1" constant="true"/>
        </listOfProducts>
        <fbc:geneProductAssociation>
          <fbc:and>
            <fbc:geneProductRef fbc:geneProduct="G_b3544"/>
            <fbc:geneProductRef fbc:geneProduct="G_b3542"/>
            <fbc:geneProductRef fbc:geneProduct="G_b3540"/>
            <fbc:geneProductRef fbc:geneProduct="G_b3541"/>
            <fbc:geneProductRef fbc:geneProduct="G_b3543"/>
          </fbc:and>
        </fbc:geneProductAssociation>
      </reaction>
      <reaction id="R_PROGLYtex" name="L-Prolinylglycine transport via diffusion (extracellular to periplasm)" reversible="true" fast="false" fbc:lowerFluxBound="cobra_default_lb" fbc:upperFluxBound="cobra_default_ub">
        <notes>
          <html xmlns="http://www.w3.org/1999/xhtml">
            <p>original_bigg_ids: [&apos;PROGLYtex&apos;]</p>
          </html>
        </notes>
        <listOfReactants>
          <speciesReference species="M_progly_e" stoichiometry="1" constant="true"/>
        </listOfReactants>
        <listOfProducts>
          <speciesReference species="M_progly_p" stoichiometry="1" constant="true"/>
        </listOfProducts>
        <fbc:geneProductAssociation>
          <fbc:or>
            <fbc:geneProductRef fbc:geneProduct="G_b0241"/>
            <fbc:geneProductRef fbc:geneProduct="G_b0929"/>
            <fbc:geneProductRef fbc:geneProduct="G_b1377"/>
            <fbc:geneProductRef fbc:geneProduct="G_b2215"/>
          </fbc:or>
        </fbc:geneProductAssociation>
      </reaction>
      <reaction id="R_PROabcpp" name="L-proline transport via ABC system (periplasm)" reversible="false" fast="false" fbc:lowerFluxBound="cobra_0_bound" fbc:upperFluxBound="cobra_default_ub">
        <notes>
          <html xmlns="http://www.w3.org/1999/xhtml">
            <p>original_bigg_ids: [&apos;PROabcpp&apos;]</p>
          </html>
        </notes>
        <listOfReactants>
          <speciesReference species="M_atp_c" stoichiometry="1" constant="true"/>
          <speciesReference species="M_h2o_c" stoichiometry="1" constant="true"/>
          <speciesReference species="M_pro__L_p" stoichiometry="1" constant="true"/>
        </listOfReactants>
        <listOfProducts>
          <speciesReference species="M_adp_c" stoichiometry="1" constant="true"/>
          <speciesReference species="M_h_c" stoichiometry="1" constant="true"/>
          <speciesReference species="M_pi_c" stoichiometry="1" constant="true"/>
          <speciesReference species="M_pro__L_c" stoichiometry="1" constant="true"/>
        </listOfProducts>
        <fbc:geneProductAssociation>
          <fbc:and>
            <fbc:geneProductRef fbc:geneProduct="G_b2677"/>
            <fbc:geneProductRef fbc:geneProduct="G_b2678"/>
            <fbc:geneProductRef fbc:geneProduct="G_b2679"/>
          </fbc:and>
        </fbc:geneProductAssociation>
      </reaction>
      <reaction id="R_PROt2rpp" name="L-proline reversible transport via proton symport (periplasm)" reversible="true" fast="false" fbc:lowerFluxBound="cobra_default_lb" fbc:upperFluxBound="cobra_default_ub">
        <notes>
          <html xmlns="http://www.w3.org/1999/xhtml">
            <p>original_bigg_ids: [&apos;PROt2rpp&apos;]</p>
          </html>
        </notes>
        <listOfReactants>
          <speciesReference species="M_h_p" stoichiometry="1" constant="true"/>
          <speciesReference species="M_pro__L_p" stoichiometry="1" constant="true"/>
        </listOfReactants>
        <listOfProducts>
          <speciesReference species="M_h_c" stoichiometry="1" constant="true"/>
          <speciesReference species="M_pro__L_c" stoichiometry="1" constant="true"/>
        </listOfProducts>
        <fbc:geneProductAssociation>
          <fbc:or>
            <fbc:geneProductRef fbc:geneProduct="G_b4111"/>
            <fbc:geneProductRef fbc:geneProduct="G_b0402"/>
          </fbc:or>
        </fbc:geneProductAssociation>
      </reaction>
      <reaction id="R_PROt4pp" name="Na+/Proline-L symporter (periplasm)" reversible="false" fast="false" fbc:lowerFluxBound="cobra_0_bound" fbc:upperFluxBound="cobra_default_ub">
        <notes>
          <html xmlns="http://www.w3.org/1999/xhtml">
            <p>original_bigg_ids: [&apos;PROt4pp&apos;]</p>
          </html>
        </notes>
        <listOfReactants>
          <speciesReference species="M_na1_p" stoichiometry="1" constant="true"/>
          <speciesReference species="M_pro__L_p" stoichiometry="1" constant="true"/>
        </listOfReactants>
        <listOfProducts>
          <speciesReference species="M_na1_c" stoichiometry="1" constant="true"/>
          <speciesReference species="M_pro__L_c" stoichiometry="1" constant="true"/>
        </listOfProducts>
        <fbc:geneProductAssociation>
          <fbc:geneProductRef fbc:geneProduct="G_b1015"/>
        </fbc:geneProductAssociation>
      </reaction>
      <reaction id="R_PROtex" name="L-proline transport via diffusion (extracellular to periplasm)" reversible="true" fast="false" fbc:lowerFluxBound="cobra_default_lb" fbc:upperFluxBound="cobra_default_ub">
        <notes>
          <html xmlns="http://www.w3.org/1999/xhtml">
            <p>original_bigg_ids: [&apos;PROtex&apos;]</p>
          </html>
        </notes>
        <listOfReactants>
          <speciesReference species="M_pro__L_e" stoichiometry="1" constant="true"/>
        </listOfReactants>
        <listOfProducts>
          <speciesReference species="M_pro__L_p" stoichiometry="1" constant="true"/>
        </listOfProducts>
        <fbc:geneProductAssociation>
          <fbc:or>
            <fbc:geneProductRef fbc:geneProduct="G_b1377"/>
            <fbc:geneProductRef fbc:geneProduct="G_b2215"/>
            <fbc:geneProductRef fbc:geneProduct="G_b0241"/>
            <fbc:geneProductRef fbc:geneProduct="G_b0929"/>
          </fbc:or>
        </fbc:geneProductAssociation>
      </reaction>
      <reaction id="R_PRPPS_fwr" name="Phosphoribosylpyrophosphate synthetase" reversible="false" fast="false" fbc:lowerFluxBound="cobra_0_bound" fbc:upperFluxBound="cobra_default_ub">
        <notes>
          <html xmlns="http://www.w3.org/1999/xhtml">
            <p>original_bigg_ids: [&apos;PRPPS&apos;]</p>
          </html>
        </notes>
        <listOfReactants>
          <speciesReference species="M_atp_c" stoichiometry="1" constant="true"/>
          <speciesReference species="M_r5p_c" stoichiometry="1" constant="true"/>
          <speciesReference species="M_usage" stoichiometry="0.00334733637949138" constant="true"/>
        </listOfReactants>
        <listOfProducts>
          <speciesReference species="M_amp_c" stoichiometry="1" constant="true"/>
          <speciesReference species="M_h_c" stoichiometry="1" constant="true"/>
          <speciesReference species="M_prpp_c" stoichiometry="1" constant="true"/>
        </listOfProducts>
        <fbc:geneProductAssociation>
          <fbc:geneProductRef fbc:geneProduct="G_b1207"/>
        </fbc:geneProductAssociation>
      </reaction>
      <reaction id="R_PSCLYSt2pp" name="Psicoselysine transport via proton symport (periplasm)" reversible="false" fast="false" fbc:lowerFluxBound="cobra_0_bound" fbc:upperFluxBound="cobra_default_ub">
        <notes>
          <html xmlns="http://www.w3.org/1999/xhtml">
            <p>original_bigg_ids: [&apos;PSCLYSt2pp&apos;]</p>
          </html>
        </notes>
        <listOfReactants>
          <speciesReference species="M_h_p" stoichiometry="1" constant="true"/>
          <speciesReference species="M_psclys_p" stoichiometry="1" constant="true"/>
        </listOfReactants>
        <listOfProducts>
          <speciesReference species="M_h_c" stoichiometry="1" constant="true"/>
          <speciesReference species="M_psclys_c" stoichiometry="1" constant="true"/>
        </listOfProducts>
        <fbc:geneProductAssociation>
          <fbc:geneProductRef fbc:geneProduct="G_b3370"/>
        </fbc:geneProductAssociation>
      </reaction>
      <reaction id="R_PSCLYStex" name="Psicoselysine transporter via diffusion (extracellular)" reversible="true" fast="false" fbc:lowerFluxBound="cobra_default_lb" fbc:upperFluxBound="cobra_default_ub">
        <notes>
          <html xmlns="http://www.w3.org/1999/xhtml">
            <p>original_bigg_ids: [&apos;PSCLYStex&apos;]</p>
          </html>
        </notes>
        <listOfReactants>
          <speciesReference species="M_psclys_e" stoichiometry="1" constant="true"/>
        </listOfReactants>
        <listOfProducts>
          <speciesReference species="M_psclys_p" stoichiometry="1" constant="true"/>
        </listOfProducts>
        <fbc:geneProductAssociation>
          <fbc:or>
            <fbc:geneProductRef fbc:geneProduct="G_b0929"/>
            <fbc:geneProductRef fbc:geneProduct="G_b2215"/>
            <fbc:geneProductRef fbc:geneProduct="G_b1377"/>
            <fbc:geneProductRef fbc:geneProduct="G_b0241"/>
          </fbc:or>
        </fbc:geneProductAssociation>
      </reaction>
      <reaction id="R_PSCVT_fwr" name="3-phosphoshikimate 1-carboxyvinyltransferase" reversible="false" fast="false" fbc:lowerFluxBound="cobra_0_bound" fbc:upperFluxBound="cobra_default_ub">
        <notes>
          <html xmlns="http://www.w3.org/1999/xhtml">
            <p>original_bigg_ids: [&apos;PSCVT&apos;]</p>
          </html>
        </notes>
        <listOfReactants>
          <speciesReference species="M_pep_c" stoichiometry="1" constant="true"/>
          <speciesReference species="M_skm5p_c" stoichiometry="1" constant="true"/>
          <speciesReference species="M_usage" stoichiometry="0.00559394948024635" constant="true"/>
        </listOfReactants>
        <listOfProducts>
          <speciesReference species="M_3psme_c" stoichiometry="1" constant="true"/>
          <speciesReference species="M_pi_c" stoichiometry="1" constant="true"/>
        </listOfProducts>
        <fbc:geneProductAssociation>
          <fbc:geneProductRef fbc:geneProduct="G_b0908"/>
        </fbc:geneProductAssociation>
      </reaction>
      <reaction id="R_PSD120" name="Phosphatidylserine decarboxylase (n-C12:0)" reversible="false" fast="false" fbc:lowerFluxBound="cobra_0_bound" fbc:upperFluxBound="cobra_default_ub">
        <notes>
          <html xmlns="http://www.w3.org/1999/xhtml">
            <p>original_bigg_ids: [&apos;PSD120&apos;]</p>
          </html>
        </notes>
        <listOfReactants>
          <speciesReference species="M_h_c" stoichiometry="1" constant="true"/>
          <speciesReference species="M_ps120_c" stoichiometry="1" constant="true"/>
          <speciesReference species="M_usage" stoichiometry="0.00643659294843534" constant="true"/>
        </listOfReactants>
        <listOfProducts>
          <speciesReference species="M_co2_c" stoichiometry="1" constant="true"/>
          <speciesReference species="M_pe120_c" stoichiometry="1" constant="true"/>
        </listOfProducts>
        <fbc:geneProductAssociation>
          <fbc:geneProductRef fbc:geneProduct="G_b4160"/>
        </fbc:geneProductAssociation>
      </reaction>
      <reaction id="R_PSD140" name="Phosphatidylserine decarboxylase (n-C14:0)" reversible="false" fast="false" fbc:lowerFluxBound="cobra_0_bound" fbc:upperFluxBound="cobra_default_ub">
        <notes>
          <html xmlns="http://www.w3.org/1999/xhtml">
            <p>original_bigg_ids: [&apos;PSD140&apos;]</p>
          </html>
        </notes>
        <listOfReactants>
          <speciesReference species="M_h_c" stoichiometry="1" constant="true"/>
          <speciesReference species="M_ps140_c" stoichiometry="1" constant="true"/>
          <speciesReference species="M_usage" stoichiometry="0.00643659294843534" constant="true"/>
        </listOfReactants>
        <listOfProducts>
          <speciesReference species="M_co2_c" stoichiometry="1" constant="true"/>
          <speciesReference species="M_pe140_c" stoichiometry="1" constant="true"/>
        </listOfProducts>
        <fbc:geneProductAssociation>
          <fbc:geneProductRef fbc:geneProduct="G_b4160"/>
        </fbc:geneProductAssociation>
      </reaction>
      <reaction id="R_PSD141" name="Phosphatidylserine decarboxylase (n-C14:1)" reversible="false" fast="false" fbc:lowerFluxBound="cobra_0_bound" fbc:upperFluxBound="cobra_default_ub">
        <notes>
          <html xmlns="http://www.w3.org/1999/xhtml">
            <p>original_bigg_ids: [&apos;PSD141&apos;]</p>
          </html>
        </notes>
        <listOfReactants>
          <speciesReference species="M_h_c" stoichiometry="1" constant="true"/>
          <speciesReference species="M_ps141_c" stoichiometry="1" constant="true"/>
          <speciesReference species="M_usage" stoichiometry="0.00643659294843534" constant="true"/>
        </listOfReactants>
        <listOfProducts>
          <speciesReference species="M_co2_c" stoichiometry="1" constant="true"/>
          <speciesReference species="M_pe141_c" stoichiometry="1" constant="true"/>
        </listOfProducts>
        <fbc:geneProductAssociation>
          <fbc:geneProductRef fbc:geneProduct="G_b4160"/>
        </fbc:geneProductAssociation>
      </reaction>
      <reaction id="R_PSD160" name="Phosphatidylserine decarboxylase (n-C16:0)" reversible="false" fast="false" fbc:lowerFluxBound="cobra_0_bound" fbc:upperFluxBound="cobra_default_ub">
        <notes>
          <html xmlns="http://www.w3.org/1999/xhtml">
            <p>original_bigg_ids: [&apos;PSD160&apos;]</p>
          </html>
        </notes>
        <listOfReactants>
          <speciesReference species="M_h_c" stoichiometry="1" constant="true"/>
          <speciesReference species="M_ps160_c" stoichiometry="1" constant="true"/>
          <speciesReference species="M_usage" stoichiometry="0.00591739017145846" constant="true"/>
        </listOfReactants>
        <listOfProducts>
          <speciesReference species="M_co2_c" stoichiometry="1" constant="true"/>
          <speciesReference species="M_pe160_c" stoichiometry="1" constant="true"/>
        </listOfProducts>
        <fbc:geneProductAssociation>
          <fbc:geneProductRef fbc:geneProduct="G_b4160"/>
        </fbc:geneProductAssociation>
      </reaction>
      <reaction id="R_PSD161" name="Phosphatidylserine decarboxylase (n-C16:1)" reversible="false" fast="false" fbc:lowerFluxBound="cobra_0_bound" fbc:upperFluxBound="cobra_default_ub">
        <notes>
          <html xmlns="http://www.w3.org/1999/xhtml">
            <p>original_bigg_ids: [&apos;PSD161&apos;]</p>
          </html>
        </notes>
        <listOfReactants>
          <speciesReference species="M_h_c" stoichiometry="1" constant="true"/>
          <speciesReference species="M_ps161_c" stoichiometry="1" constant="true"/>
          <speciesReference species="M_usage" stoichiometry="0.00643659294843534" constant="true"/>
        </listOfReactants>
        <listOfProducts>
          <speciesReference species="M_co2_c" stoichiometry="1" constant="true"/>
          <speciesReference species="M_pe161_c" stoichiometry="1" constant="true"/>
        </listOfProducts>
        <fbc:geneProductAssociation>
          <fbc:geneProductRef fbc:geneProduct="G_b4160"/>
        </fbc:geneProductAssociation>
      </reaction>
      <reaction id="R_PSD180" name="Phosphatidylserine decarboxylase (n-C18:0)" reversible="false" fast="false" fbc:lowerFluxBound="cobra_0_bound" fbc:upperFluxBound="cobra_default_ub">
        <notes>
          <html xmlns="http://www.w3.org/1999/xhtml">
            <p>original_bigg_ids: [&apos;PSD180&apos;]</p>
          </html>
        </notes>
        <listOfReactants>
          <speciesReference species="M_h_c" stoichiometry="1" constant="true"/>
          <speciesReference species="M_ps180_c" stoichiometry="1" constant="true"/>
          <speciesReference species="M_usage" stoichiometry="0.0053655600700638" constant="true"/>
        </listOfReactants>
        <listOfProducts>
          <speciesReference species="M_co2_c" stoichiometry="1" constant="true"/>
          <speciesReference species="M_pe180_c" stoichiometry="1" constant="true"/>
        </listOfProducts>
        <fbc:geneProductAssociation>
          <fbc:geneProductRef fbc:geneProduct="G_b4160"/>
        </fbc:geneProductAssociation>
      </reaction>
      <reaction id="R_PSD181" name="Phosphatidylserine decarboxylase (n-C18:1)" reversible="false" fast="false" fbc:lowerFluxBound="cobra_0_bound" fbc:upperFluxBound="cobra_default_ub">
        <notes>
          <html xmlns="http://www.w3.org/1999/xhtml">
            <p>original_bigg_ids: [&apos;PSD181&apos;]</p>
          </html>
        </notes>
        <listOfReactants>
          <speciesReference species="M_h_c" stoichiometry="1" constant="true"/>
          <speciesReference species="M_ps181_c" stoichiometry="1" constant="true"/>
          <speciesReference species="M_usage" stoichiometry="0.00643659294843534" constant="true"/>
        </listOfReactants>
        <listOfProducts>
          <speciesReference species="M_co2_c" stoichiometry="1" constant="true"/>
          <speciesReference species="M_pe181_c" stoichiometry="1" constant="true"/>
        </listOfProducts>
        <fbc:geneProductAssociation>
          <fbc:geneProductRef fbc:geneProduct="G_b4160"/>
        </fbc:geneProductAssociation>
      </reaction>
      <reaction id="R_PSERT" name="Phosphoserine transaminase" reversible="false" fast="false" fbc:lowerFluxBound="cobra_0_bound" fbc:upperFluxBound="cobra_default_ub">
        <notes>
          <html xmlns="http://www.w3.org/1999/xhtml">
            <p>original_bigg_ids: [&apos;PSERT&apos;]</p>
          </html>
        </notes>
        <listOfReactants>
          <speciesReference species="M_3php_c" stoichiometry="1" constant="true"/>
          <speciesReference species="M_glu__L_c" stoichiometry="1" constant="true"/>
          <speciesReference species="M_usage" stoichiometry="0.00703170335291418" constant="true"/>
        </listOfReactants>
        <listOfProducts>
          <speciesReference species="M_akg_c" stoichiometry="1" constant="true"/>
          <speciesReference species="M_pser__L_c" stoichiometry="1" constant="true"/>
        </listOfProducts>
        <fbc:geneProductAssociation>
          <fbc:geneProductRef fbc:geneProduct="G_b0907"/>
        </fbc:geneProductAssociation>
      </reaction>
      <reaction id="R_PSERtex" name="Phospho-L-serine transport via diffusion (extracellular to periplasm)" reversible="true" fast="false" fbc:lowerFluxBound="cobra_default_lb" fbc:upperFluxBound="cobra_default_ub">
        <notes>
          <html xmlns="http://www.w3.org/1999/xhtml">
            <p>original_bigg_ids: [&apos;PSERtex&apos;]</p>
          </html>
        </notes>
        <listOfReactants>
          <speciesReference species="M_pser__L_e" stoichiometry="1" constant="true"/>
        </listOfReactants>
        <listOfProducts>
          <speciesReference species="M_pser__L_p" stoichiometry="1" constant="true"/>
        </listOfProducts>
        <fbc:geneProductAssociation>
          <fbc:or>
            <fbc:geneProductRef fbc:geneProduct="G_b0241"/>
            <fbc:geneProductRef fbc:geneProduct="G_b0929"/>
            <fbc:geneProductRef fbc:geneProduct="G_b1377"/>
            <fbc:geneProductRef fbc:geneProduct="G_b2215"/>
          </fbc:or>
        </fbc:geneProductAssociation>
      </reaction>
      <reaction id="R_PSP_L" name="Phosphoserine phosphatase (L-serine)" reversible="false" fast="false" fbc:lowerFluxBound="cobra_0_bound" fbc:upperFluxBound="cobra_default_ub">
        <notes>
          <html xmlns="http://www.w3.org/1999/xhtml">
            <p>original_bigg_ids: [&apos;PSP_L&apos;]</p>
          </html>
        </notes>
        <listOfReactants>
          <speciesReference species="M_h2o_c" stoichiometry="1" constant="true"/>
          <speciesReference species="M_pser__L_c" stoichiometry="1" constant="true"/>
          <speciesReference species="M_usage" stoichiometry="0.00487094026804655" constant="true"/>
        </listOfReactants>
        <listOfProducts>
          <speciesReference species="M_pi_c" stoichiometry="1" constant="true"/>
          <speciesReference species="M_ser__L_c" stoichiometry="1" constant="true"/>
        </listOfProducts>
        <fbc:geneProductAssociation>
          <fbc:geneProductRef fbc:geneProduct="G_b4388"/>
        </fbc:geneProductAssociation>
      </reaction>
      <reaction id="R_PSSA120" name="Phosphatidylserine syntase (n-C12:0)" reversible="false" fast="false" fbc:lowerFluxBound="cobra_0_bound" fbc:upperFluxBound="cobra_default_ub">
        <notes>
          <html xmlns="http://www.w3.org/1999/xhtml">
            <p>original_bigg_ids: [&apos;PSSA120&apos;]</p>
          </html>
        </notes>
        <listOfReactants>
          <speciesReference species="M_cdpdddecg_c" stoichiometry="1" constant="true"/>
          <speciesReference species="M_ser__L_c" stoichiometry="1" constant="true"/>
          <speciesReference species="M_usage" stoichiometry="0.0156727566015785" constant="true"/>
        </listOfReactants>
        <listOfProducts>
          <speciesReference species="M_cmp_c" stoichiometry="1" constant="true"/>
          <speciesReference species="M_h_c" stoichiometry="1" constant="true"/>
          <speciesReference species="M_ps120_c" stoichiometry="1" constant="true"/>
        </listOfProducts>
        <fbc:geneProductAssociation>
          <fbc:geneProductRef fbc:geneProduct="G_b2585"/>
        </fbc:geneProductAssociation>
      </reaction>
      <reaction id="R_PSSA140" name="Phosphatidylserine syntase (n-C14:0)" reversible="false" fast="false" fbc:lowerFluxBound="cobra_0_bound" fbc:upperFluxBound="cobra_default_ub">
        <notes>
          <html xmlns="http://www.w3.org/1999/xhtml">
            <p>original_bigg_ids: [&apos;PSSA140&apos;]</p>
          </html>
        </notes>
        <listOfReactants>
          <speciesReference species="M_cdpdtdecg_c" stoichiometry="1" constant="true"/>
          <speciesReference species="M_ser__L_c" stoichiometry="1" constant="true"/>
          <speciesReference species="M_usage" stoichiometry="0.0205462533982845" constant="true"/>
        </listOfReactants>
        <listOfProducts>
          <speciesReference species="M_cmp_c" stoichiometry="1" constant="true"/>
          <speciesReference species="M_h_c" stoichiometry="1" constant="true"/>
          <speciesReference species="M_ps140_c" stoichiometry="1" constant="true"/>
        </listOfProducts>
        <fbc:geneProductAssociation>
          <fbc:geneProductRef fbc:geneProduct="G_b2585"/>
        </fbc:geneProductAssociation>
      </reaction>
      <reaction id="R_PSSA141" name="Phosphatidylserine syntase (n-C14:1)" reversible="false" fast="false" fbc:lowerFluxBound="cobra_0_bound" fbc:upperFluxBound="cobra_default_ub">
        <notes>
          <html xmlns="http://www.w3.org/1999/xhtml">
            <p>original_bigg_ids: [&apos;PSSA141&apos;]</p>
          </html>
        </notes>
        <listOfReactants>
          <speciesReference species="M_cdpdtdec7eg_c" stoichiometry="1" constant="true"/>
          <speciesReference species="M_ser__L_c" stoichiometry="1" constant="true"/>
          <speciesReference species="M_usage" stoichiometry="0.0156685146976773" constant="true"/>
        </listOfReactants>
        <listOfProducts>
          <speciesReference species="M_cmp_c" stoichiometry="1" constant="true"/>
          <speciesReference species="M_h_c" stoichiometry="1" constant="true"/>
          <speciesReference species="M_ps141_c" stoichiometry="1" constant="true"/>
        </listOfProducts>
        <fbc:geneProductAssociation>
          <fbc:geneProductRef fbc:geneProduct="G_b2585"/>
        </fbc:geneProductAssociation>
      </reaction>
      <reaction id="R_PSSA160" name="Phosphatidylserine syntase (n-C16:0)" reversible="false" fast="false" fbc:lowerFluxBound="cobra_0_bound" fbc:upperFluxBound="cobra_default_ub">
        <notes>
          <html xmlns="http://www.w3.org/1999/xhtml">
            <p>original_bigg_ids: [&apos;PSSA160&apos;]</p>
          </html>
        </notes>
        <listOfReactants>
          <speciesReference species="M_cdpdhdecg_c" stoichiometry="1" constant="true"/>
          <speciesReference species="M_ser__L_c" stoichiometry="1" constant="true"/>
          <speciesReference species="M_usage" stoichiometry="0.00293328036026103" constant="true"/>
        </listOfReactants>
        <listOfProducts>
          <speciesReference species="M_cmp_c" stoichiometry="1" constant="true"/>
          <speciesReference species="M_h_c" stoichiometry="1" constant="true"/>
          <speciesReference species="M_ps160_c" stoichiometry="1" constant="true"/>
        </listOfProducts>
        <fbc:geneProductAssociation>
          <fbc:geneProductRef fbc:geneProduct="G_b2585"/>
        </fbc:geneProductAssociation>
      </reaction>
      <reaction id="R_PSSA161" name="Phosphatidylserine syntase (n-C16:1)" reversible="false" fast="false" fbc:lowerFluxBound="cobra_0_bound" fbc:upperFluxBound="cobra_default_ub">
        <notes>
          <html xmlns="http://www.w3.org/1999/xhtml">
            <p>original_bigg_ids: [&apos;PSSA161&apos;]</p>
          </html>
        </notes>
        <listOfReactants>
          <speciesReference species="M_cdpdhdec9eg_c" stoichiometry="1" constant="true"/>
          <speciesReference species="M_ser__L_c" stoichiometry="1" constant="true"/>
          <speciesReference species="M_usage" stoichiometry="0.0202240367141247" constant="true"/>
        </listOfReactants>
        <listOfProducts>
          <speciesReference species="M_cmp_c" stoichiometry="1" constant="true"/>
          <speciesReference species="M_h_c" stoichiometry="1" constant="true"/>
          <speciesReference species="M_ps161_c" stoichiometry="1" constant="true"/>
        </listOfProducts>
        <fbc:geneProductAssociation>
          <fbc:geneProductRef fbc:geneProduct="G_b2585"/>
        </fbc:geneProductAssociation>
      </reaction>
      <reaction id="R_PSSA180" name="Phosphatidylserine syntase (n-C18:0)" reversible="false" fast="false" fbc:lowerFluxBound="cobra_0_bound" fbc:upperFluxBound="cobra_default_ub">
        <notes>
          <html xmlns="http://www.w3.org/1999/xhtml">
            <p>original_bigg_ids: [&apos;PSSA180&apos;]</p>
          </html>
        </notes>
        <listOfReactants>
          <speciesReference species="M_cdpdodecg_c" stoichiometry="1" constant="true"/>
          <speciesReference species="M_ser__L_c" stoichiometry="1" constant="true"/>
          <speciesReference species="M_usage" stoichiometry="0.0171833075706797" constant="true"/>
        </listOfReactants>
        <listOfProducts>
          <speciesReference species="M_cmp_c" stoichiometry="1" constant="true"/>
          <speciesReference species="M_h_c" stoichiometry="1" constant="true"/>
          <speciesReference species="M_ps180_c" stoichiometry="1" constant="true"/>
        </listOfProducts>
        <fbc:geneProductAssociation>
          <fbc:geneProductRef fbc:geneProduct="G_b2585"/>
        </fbc:geneProductAssociation>
      </reaction>
      <reaction id="R_PSSA181" name="Phosphatidylserine syntase (n-C18:1)" reversible="false" fast="false" fbc:lowerFluxBound="cobra_0_bound" fbc:upperFluxBound="cobra_default_ub">
        <notes>
          <html xmlns="http://www.w3.org/1999/xhtml">
            <p>original_bigg_ids: [&apos;PSSA181&apos;]</p>
          </html>
        </notes>
        <listOfReactants>
          <speciesReference species="M_cdpdodec11eg_c" stoichiometry="1" constant="true"/>
          <speciesReference species="M_ser__L_c" stoichiometry="1" constant="true"/>
          <speciesReference species="M_usage" stoichiometry="0.0227331097233158" constant="true"/>
        </listOfReactants>
        <listOfProducts>
          <speciesReference species="M_cmp_c" stoichiometry="1" constant="true"/>
          <speciesReference species="M_h_c" stoichiometry="1" constant="true"/>
          <speciesReference species="M_ps181_c" stoichiometry="1" constant="true"/>
        </listOfProducts>
        <fbc:geneProductAssociation>
          <fbc:geneProductRef fbc:geneProduct="G_b2585"/>
        </fbc:geneProductAssociation>
      </reaction>
      <reaction id="R_PSURIK" name="Pseudouridine kinase" reversible="false" fast="false" fbc:lowerFluxBound="cobra_0_bound" fbc:upperFluxBound="cobra_default_ub">
        <notes>
          <html xmlns="http://www.w3.org/1999/xhtml">
            <p>original_bigg_ids: [&apos;PSURIK&apos;]</p>
          </html>
        </notes>
        <listOfReactants>
          <speciesReference species="M_atp_c" stoichiometry="1" constant="true"/>
          <speciesReference species="M_psuri_c" stoichiometry="1" constant="true"/>
          <speciesReference species="M_usage" stoichiometry="0.00161716060913961" constant="true"/>
        </listOfReactants>
        <listOfProducts>
          <speciesReference species="M_adp_c" stoichiometry="1" constant="true"/>
          <speciesReference species="M_h_c" stoichiometry="1" constant="true"/>
          <speciesReference species="M_psd5p_c" stoichiometry="1" constant="true"/>
        </listOfProducts>
        <fbc:geneProductAssociation>
          <fbc:geneProductRef fbc:geneProduct="G_b2166"/>
        </fbc:geneProductAssociation>
      </reaction>
      <reaction id="R_PSURItex" name="Pseudouridine transport via diffusion (extracellular to periplasm)" reversible="true" fast="false" fbc:lowerFluxBound="cobra_default_lb" fbc:upperFluxBound="cobra_default_ub">
        <notes>
          <html xmlns="http://www.w3.org/1999/xhtml">
            <p>original_bigg_ids: [&apos;PSURItex&apos;]</p>
          </html>
        </notes>
        <listOfReactants>
          <speciesReference species="M_psuri_e" stoichiometry="1" constant="true"/>
        </listOfReactants>
        <listOfProducts>
          <speciesReference species="M_psuri_p" stoichiometry="1" constant="true"/>
        </listOfProducts>
        <fbc:geneProductAssociation>
          <fbc:or>
            <fbc:geneProductRef fbc:geneProduct="G_b0929"/>
            <fbc:geneProductRef fbc:geneProduct="G_b1377"/>
            <fbc:geneProductRef fbc:geneProduct="G_b2215"/>
            <fbc:geneProductRef fbc:geneProduct="G_b0241"/>
          </fbc:or>
        </fbc:geneProductAssociation>
      </reaction>
      <reaction id="R_PSURItpp" name="Pseudouridine transport via permease" reversible="false" fast="false" fbc:lowerFluxBound="cobra_0_bound" fbc:upperFluxBound="cobra_default_ub">
        <notes>
          <html xmlns="http://www.w3.org/1999/xhtml">
            <p>original_bigg_ids: [&apos;PSURItpp&apos;]</p>
          </html>
        </notes>
        <listOfReactants>
          <speciesReference species="M_psuri_p" stoichiometry="1" constant="true"/>
        </listOfReactants>
        <listOfProducts>
          <speciesReference species="M_psuri_c" stoichiometry="1" constant="true"/>
        </listOfProducts>
        <fbc:geneProductAssociation>
          <fbc:geneProductRef fbc:geneProduct="G_b2164"/>
        </fbc:geneProductAssociation>
      </reaction>
      <reaction id="R_PTA2" name="Phosphate acetyltransferase" reversible="false" fast="false" fbc:lowerFluxBound="cobra_0_bound" fbc:upperFluxBound="cobra_default_ub">
        <notes>
          <html xmlns="http://www.w3.org/1999/xhtml">
            <p>original_bigg_ids: [&apos;PTA2&apos;]</p>
          </html>
        </notes>
        <listOfReactants>
          <speciesReference species="M_pi_c" stoichiometry="1" constant="true"/>
          <speciesReference species="M_ppcoa_c" stoichiometry="1" constant="true"/>
          <speciesReference species="M_usage" stoichiometry="0.000294349063047238" constant="true"/>
        </listOfReactants>
        <listOfProducts>
          <speciesReference species="M_coa_c" stoichiometry="1" constant="true"/>
          <speciesReference species="M_ppap_c" stoichiometry="1" constant="true"/>
        </listOfProducts>
        <fbc:geneProductAssociation>
          <fbc:geneProductRef fbc:geneProduct="G_b2297"/>
        </fbc:geneProductAssociation>
      </reaction>
      <reaction id="R_PTPATi" name="Pantetheine-phosphate adenylyltransferase" reversible="false" fast="false" fbc:lowerFluxBound="cobra_0_bound" fbc:upperFluxBound="cobra_default_ub">
        <notes>
          <html xmlns="http://www.w3.org/1999/xhtml">
            <p>original_bigg_ids: [&apos;PTPATi&apos;]</p>
          </html>
        </notes>
        <listOfReactants>
          <speciesReference species="M_atp_c" stoichiometry="1" constant="true"/>
          <speciesReference species="M_h_c" stoichiometry="1" constant="true"/>
          <speciesReference species="M_pan4p_c" stoichiometry="1" constant="true"/>
          <speciesReference species="M_usage" stoichiometry="0.00106476870514244" constant="true"/>
        </listOfReactants>
        <listOfProducts>
          <speciesReference species="M_dpcoa_c" stoichiometry="1" constant="true"/>
          <speciesReference species="M_ppi_c" stoichiometry="1" constant="true"/>
        </listOfProducts>
        <fbc:geneProductAssociation>
          <fbc:geneProductRef fbc:geneProduct="G_b3634"/>
        </fbc:geneProductAssociation>
      </reaction>
      <reaction id="R_PTRCORNt7pp" name="Putrescine/ornithine antiporter (periplasm)" reversible="true" fast="false" fbc:lowerFluxBound="cobra_default_lb" fbc:upperFluxBound="cobra_default_ub">
        <notes>
          <html xmlns="http://www.w3.org/1999/xhtml">
            <p>original_bigg_ids: [&apos;PTRCORNt7pp&apos;]</p>
          </html>
        </notes>
        <listOfReactants>
          <speciesReference species="M_orn_c" stoichiometry="1" constant="true"/>
          <speciesReference species="M_ptrc_p" stoichiometry="1" constant="true"/>
        </listOfReactants>
        <listOfProducts>
          <speciesReference species="M_orn_p" stoichiometry="1" constant="true"/>
          <speciesReference species="M_ptrc_c" stoichiometry="1" constant="true"/>
        </listOfProducts>
        <fbc:geneProductAssociation>
          <fbc:geneProductRef fbc:geneProduct="G_b0692"/>
        </fbc:geneProductAssociation>
      </reaction>
      <reaction id="R_PTRCTA" name="Putrescine Transaminase" reversible="false" fast="false" fbc:lowerFluxBound="cobra_0_bound" fbc:upperFluxBound="cobra_default_ub">
        <notes>
          <html xmlns="http://www.w3.org/1999/xhtml">
            <p>original_bigg_ids: [&apos;PTRCTA&apos;]</p>
          </html>
        </notes>
        <listOfReactants>
          <speciesReference species="M_akg_c" stoichiometry="1" constant="true"/>
          <speciesReference species="M_ptrc_c" stoichiometry="1" constant="true"/>
          <speciesReference species="M_usage" stoichiometry="0.0448776785758143" constant="true"/>
        </listOfReactants>
        <listOfProducts>
          <speciesReference species="M_4abutn_c" stoichiometry="1" constant="true"/>
          <speciesReference species="M_glu__L_c" stoichiometry="1" constant="true"/>
        </listOfProducts>
        <fbc:geneProductAssociation>
          <fbc:geneProductRef fbc:geneProduct="G_b3073"/>
        </fbc:geneProductAssociation>
      </reaction>
      <reaction id="R_PTRCabcpp" name="Putrescine transport via ABC system (periplasm)" reversible="false" fast="false" fbc:lowerFluxBound="cobra_0_bound" fbc:upperFluxBound="cobra_default_ub">
        <notes>
          <html xmlns="http://www.w3.org/1999/xhtml">
            <p>original_bigg_ids: [&apos;PTRCabcpp&apos;]</p>
          </html>
        </notes>
        <listOfReactants>
          <speciesReference species="M_atp_c" stoichiometry="1" constant="true"/>
          <speciesReference species="M_h2o_c" stoichiometry="1" constant="true"/>
          <speciesReference species="M_ptrc_p" stoichiometry="1" constant="true"/>
        </listOfReactants>
        <listOfProducts>
          <speciesReference species="M_adp_c" stoichiometry="1" constant="true"/>
          <speciesReference species="M_h_c" stoichiometry="1" constant="true"/>
          <speciesReference species="M_pi_c" stoichiometry="1" constant="true"/>
          <speciesReference species="M_ptrc_c" stoichiometry="1" constant="true"/>
        </listOfProducts>
        <fbc:geneProductAssociation>
          <fbc:or>
            <fbc:and>
              <fbc:geneProductRef fbc:geneProduct="G_b0854"/>
              <fbc:geneProductRef fbc:geneProduct="G_b0855"/>
              <fbc:geneProductRef fbc:geneProduct="G_b0857"/>
              <fbc:geneProductRef fbc:geneProduct="G_b0856"/>
            </fbc:and>
            <fbc:and>
              <fbc:geneProductRef fbc:geneProduct="G_b1440"/>
              <fbc:geneProductRef fbc:geneProduct="G_b1442"/>
              <fbc:geneProductRef fbc:geneProduct="G_b1441"/>
              <fbc:geneProductRef fbc:geneProduct="G_b1443"/>
            </fbc:and>
            <fbc:and>
              <fbc:geneProductRef fbc:geneProduct="G_b1125"/>
              <fbc:geneProductRef fbc:geneProduct="G_b1126"/>
              <fbc:geneProductRef fbc:geneProduct="G_b1124"/>
              <fbc:geneProductRef fbc:geneProduct="G_b1123"/>
            </fbc:and>
          </fbc:or>
        </fbc:geneProductAssociation>
      </reaction>
      <reaction id="R_PTRCt2pp" name="Putrescine transport in via proton symport" reversible="false" fast="false" fbc:lowerFluxBound="cobra_0_bound" fbc:upperFluxBound="cobra_default_ub">
        <notes>
          <html xmlns="http://www.w3.org/1999/xhtml">
            <p>original_bigg_ids: [&apos;PTRCt2pp&apos;]</p>
          </html>
        </notes>
        <listOfReactants>
          <speciesReference species="M_h_p" stoichiometry="1" constant="true"/>
          <speciesReference species="M_ptrc_p" stoichiometry="1" constant="true"/>
        </listOfReactants>
        <listOfProducts>
          <speciesReference species="M_h_c" stoichiometry="1" constant="true"/>
          <speciesReference species="M_ptrc_c" stoichiometry="1" constant="true"/>
        </listOfProducts>
        <fbc:geneProductAssociation>
          <fbc:or>
            <fbc:geneProductRef fbc:geneProduct="G_b0692"/>
            <fbc:geneProductRef fbc:geneProduct="G_b1296"/>
            <fbc:geneProductRef fbc:geneProduct="G_b2014"/>
          </fbc:or>
        </fbc:geneProductAssociation>
      </reaction>
      <reaction id="R_PTRCtex" name="Putrescine transport via diffusion (extracellular to periplasm)" reversible="true" fast="false" fbc:lowerFluxBound="cobra_default_lb" fbc:upperFluxBound="cobra_default_ub">
        <notes>
          <html xmlns="http://www.w3.org/1999/xhtml">
            <p>original_bigg_ids: [&apos;PTRCtex&apos;]</p>
          </html>
        </notes>
        <listOfReactants>
          <speciesReference species="M_ptrc_e" stoichiometry="1" constant="true"/>
        </listOfReactants>
        <listOfProducts>
          <speciesReference species="M_ptrc_p" stoichiometry="1" constant="true"/>
        </listOfProducts>
        <fbc:geneProductAssociation>
          <fbc:or>
            <fbc:geneProductRef fbc:geneProduct="G_b0241"/>
            <fbc:geneProductRef fbc:geneProduct="G_b0929"/>
            <fbc:geneProductRef fbc:geneProduct="G_b1377"/>
            <fbc:geneProductRef fbc:geneProduct="G_b2215"/>
          </fbc:or>
        </fbc:geneProductAssociation>
      </reaction>
      <reaction id="R_PUACGAMS_fwr" name="Poly-?-1,6-N-acetyl-D-glucosamine synthase" reversible="false" fast="false" fbc:lowerFluxBound="cobra_0_bound" fbc:upperFluxBound="cobra_default_ub">
        <notes>
          <html xmlns="http://www.w3.org/1999/xhtml">
            <p>original_bigg_ids: [&apos;PUACGAMS&apos;]</p>
          </html>
        </notes>
        <listOfReactants>
          <speciesReference species="M_puacgam_c" stoichiometry="1" constant="true"/>
          <speciesReference species="M_udp_c" stoichiometry="1" constant="true"/>
          <speciesReference species="M_usage" stoichiometry="0.00527694362140718" constant="true"/>
        </listOfReactants>
        <listOfProducts>
          <speciesReference species="M_uacgam_c" stoichiometry="1" constant="true"/>
        </listOfProducts>
        <fbc:geneProductAssociation>
          <fbc:and>
            <fbc:geneProductRef fbc:geneProduct="G_b1021"/>
            <fbc:geneProductRef fbc:geneProduct="G_b1022"/>
          </fbc:and>
        </fbc:geneProductAssociation>
      </reaction>
      <reaction id="R_PUACGAMtr" name="Transport of poly-?-1,6-N-acetyl-D-glucosamine (poly-?-1,6-N-acetyl-D-glucosamine synthase)" reversible="false" fast="false" fbc:lowerFluxBound="cobra_0_bound" fbc:upperFluxBound="cobra_default_ub">
        <notes>
          <html xmlns="http://www.w3.org/1999/xhtml">
            <p>original_bigg_ids: [&apos;PUACGAMtr&apos;]</p>
          </html>
        </notes>
        <listOfReactants>
          <speciesReference species="M_puacgam_c" stoichiometry="1" constant="true"/>
        </listOfReactants>
        <listOfProducts>
          <speciesReference species="M_puacgam_p" stoichiometry="1" constant="true"/>
        </listOfProducts>
        <fbc:geneProductAssociation>
          <fbc:and>
            <fbc:geneProductRef fbc:geneProduct="G_b1021"/>
            <fbc:geneProductRef fbc:geneProduct="G_b1022"/>
          </fbc:and>
        </fbc:geneProductAssociation>
      </reaction>
      <reaction id="R_PUNP1_fwr" name="Purine-nucleoside phosphorylase (Adenosine)" reversible="false" fast="false" fbc:lowerFluxBound="cobra_0_bound" fbc:upperFluxBound="cobra_default_ub">
        <notes>
          <html xmlns="http://www.w3.org/1999/xhtml">
            <p>original_bigg_ids: [&apos;PUNP1&apos;]</p>
          </html>
        </notes>
        <listOfReactants>
          <speciesReference species="M_adn_c" stoichiometry="1" constant="true"/>
          <speciesReference species="M_pi_c" stoichiometry="1" constant="true"/>
          <speciesReference species="M_usage" stoichiometry="0.00129129735511554" constant="true"/>
        </listOfReactants>
        <listOfProducts>
          <speciesReference species="M_ade_c" stoichiometry="1" constant="true"/>
          <speciesReference species="M_r1p_c" stoichiometry="1" constant="true"/>
        </listOfProducts>
        <fbc:geneProductAssociation>
          <fbc:geneProductRef fbc:geneProduct="G_b4384"/>
        </fbc:geneProductAssociation>
      </reaction>
      <reaction id="R_PUNP2_fwr" name="Purine-nucleoside phosphorylase (Deoxyadenosine)" reversible="false" fast="false" fbc:lowerFluxBound="cobra_0_bound" fbc:upperFluxBound="cobra_default_ub">
        <notes>
          <html xmlns="http://www.w3.org/1999/xhtml">
            <p>original_bigg_ids: [&apos;PUNP2&apos;]</p>
          </html>
        </notes>
        <listOfReactants>
          <speciesReference species="M_dad_2_c" stoichiometry="1" constant="true"/>
          <speciesReference species="M_pi_c" stoichiometry="1" constant="true"/>
          <speciesReference species="M_usage" stoichiometry="0.00155261206776701" constant="true"/>
        </listOfReactants>
        <listOfProducts>
          <speciesReference species="M_2dr1p_c" stoichiometry="1" constant="true"/>
          <speciesReference species="M_ade_c" stoichiometry="1" constant="true"/>
        </listOfProducts>
        <fbc:geneProductAssociation>
          <fbc:geneProductRef fbc:geneProduct="G_b4384"/>
        </fbc:geneProductAssociation>
      </reaction>
      <reaction id="R_PUNP7_fwr" name="Purine-nucleoside phosphorylase (Xanthosine)" reversible="false" fast="false" fbc:lowerFluxBound="cobra_0_bound" fbc:upperFluxBound="cobra_default_ub">
        <notes>
          <html xmlns="http://www.w3.org/1999/xhtml">
            <p>original_bigg_ids: [&apos;PUNP7&apos;]</p>
          </html>
        </notes>
        <listOfReactants>
          <speciesReference species="M_pi_c" stoichiometry="1" constant="true"/>
          <speciesReference species="M_xtsn_c" stoichiometry="1" constant="true"/>
          <speciesReference species="M_usage" stoichiometry="0.00164999996016109" constant="true"/>
        </listOfReactants>
        <listOfProducts>
          <speciesReference species="M_r1p_c" stoichiometry="1" constant="true"/>
          <speciesReference species="M_xan_c" stoichiometry="1" constant="true"/>
        </listOfProducts>
        <fbc:geneProductAssociation>
          <fbc:geneProductRef fbc:geneProduct="G_b2407"/>
        </fbc:geneProductAssociation>
      </reaction>
      <reaction id="R_PYAM5PO" name="Pyridoxamine 5&apos;-phosphate oxidase" reversible="false" fast="false" fbc:lowerFluxBound="cobra_0_bound" fbc:upperFluxBound="cobra_default_ub">
        <notes>
          <html xmlns="http://www.w3.org/1999/xhtml">
            <p>original_bigg_ids: [&apos;PYAM5PO&apos;]</p>
          </html>
        </notes>
        <listOfReactants>
          <speciesReference species="M_h2o_c" stoichiometry="1" constant="true"/>
          <speciesReference species="M_o2_c" stoichiometry="1" constant="true"/>
          <speciesReference species="M_pyam5p_c" stoichiometry="1" constant="true"/>
          <speciesReference species="M_usage" stoichiometry="0.00326256922376462" constant="true"/>
        </listOfReactants>
        <listOfProducts>
          <speciesReference species="M_h2o2_c" stoichiometry="1" constant="true"/>
          <speciesReference species="M_nh4_c" stoichiometry="1" constant="true"/>
          <speciesReference species="M_pydx5p_c" stoichiometry="1" constant="true"/>
        </listOfProducts>
        <fbc:geneProductAssociation>
          <fbc:geneProductRef fbc:geneProduct="G_b1638"/>
        </fbc:geneProductAssociation>
      </reaction>
      <reaction id="R_PYDAMK" name="Pyridoxamine kinase" reversible="false" fast="false" fbc:lowerFluxBound="cobra_0_bound" fbc:upperFluxBound="cobra_default_ub">
        <notes>
          <html xmlns="http://www.w3.org/1999/xhtml">
            <p>original_bigg_ids: [&apos;PYDAMK&apos;]</p>
          </html>
        </notes>
        <listOfReactants>
          <speciesReference species="M_atp_c" stoichiometry="1" constant="true"/>
          <speciesReference species="M_pydam_c" stoichiometry="1" constant="true"/>
          <speciesReference species="M_usage" stoichiometry="0.00249015070506762" constant="true"/>
        </listOfReactants>
        <listOfProducts>
          <speciesReference species="M_adp_c" stoichiometry="1" constant="true"/>
          <speciesReference species="M_h_c" stoichiometry="1" constant="true"/>
          <speciesReference species="M_pyam5p_c" stoichiometry="1" constant="true"/>
        </listOfProducts>
        <fbc:geneProductAssociation>
          <fbc:geneProductRef fbc:geneProduct="G_b2418"/>
        </fbc:geneProductAssociation>
      </reaction>
      <reaction id="R_PYDAMtex" name="Pyridoxamine transport via diffusion (extracellular)" reversible="true" fast="false" fbc:lowerFluxBound="cobra_default_lb" fbc:upperFluxBound="cobra_default_ub">
        <notes>
          <html xmlns="http://www.w3.org/1999/xhtml">
            <p>original_bigg_ids: [&apos;PYDAMtex&apos;]</p>
          </html>
        </notes>
        <listOfReactants>
          <speciesReference species="M_pydam_e" stoichiometry="1" constant="true"/>
        </listOfReactants>
        <listOfProducts>
          <speciesReference species="M_pydam_p" stoichiometry="1" constant="true"/>
        </listOfProducts>
        <fbc:geneProductAssociation>
          <fbc:or>
            <fbc:geneProductRef fbc:geneProduct="G_b2215"/>
            <fbc:geneProductRef fbc:geneProduct="G_b0929"/>
            <fbc:geneProductRef fbc:geneProduct="G_b1377"/>
            <fbc:geneProductRef fbc:geneProduct="G_b0241"/>
          </fbc:or>
        </fbc:geneProductAssociation>
      </reaction>
      <reaction id="R_PYDAMtpp" name="Pyridoxamine import" reversible="false" fast="false" fbc:lowerFluxBound="cobra_0_bound" fbc:upperFluxBound="cobra_default_ub">
        <notes>
          <html xmlns="http://www.w3.org/1999/xhtml">
            <p>original_bigg_ids: [&apos;PYDAMtpp&apos;]</p>
          </html>
        </notes>
        <listOfReactants>
          <speciesReference species="M_pydam_p" stoichiometry="1" constant="true"/>
          <speciesReference species="M_usage" stoichiometry="0.00527694362140718" constant="true"/>
        </listOfReactants>
        <listOfProducts>
          <speciesReference species="M_pydam_c" stoichiometry="1" constant="true"/>
        </listOfProducts>
      </reaction>
      <reaction id="R_PYDXNK" name="Pyridoxine kinase" reversible="false" fast="false" fbc:lowerFluxBound="cobra_0_bound" fbc:upperFluxBound="cobra_default_ub">
        <notes>
          <html xmlns="http://www.w3.org/1999/xhtml">
            <p>original_bigg_ids: [&apos;PYDXNK&apos;]</p>
          </html>
        </notes>
        <listOfReactants>
          <speciesReference species="M_atp_c" stoichiometry="1" constant="true"/>
          <speciesReference species="M_pydxn_c" stoichiometry="1" constant="true"/>
          <speciesReference species="M_usage" stoichiometry="0.00188536652662756" constant="true"/>
        </listOfReactants>
        <listOfProducts>
          <speciesReference species="M_adp_c" stoichiometry="1" constant="true"/>
          <speciesReference species="M_h_c" stoichiometry="1" constant="true"/>
          <speciesReference species="M_pdx5p_c" stoichiometry="1" constant="true"/>
        </listOfProducts>
        <fbc:geneProductAssociation>
          <fbc:geneProductRef fbc:geneProduct="G_b2418"/>
        </fbc:geneProductAssociation>
      </reaction>
      <reaction id="R_PYDXNtex" name="Pyridoxine transport via diffusion (extracellular)" reversible="true" fast="false" fbc:lowerFluxBound="cobra_default_lb" fbc:upperFluxBound="cobra_default_ub">
        <notes>
          <html xmlns="http://www.w3.org/1999/xhtml">
            <p>original_bigg_ids: [&apos;PYDXNtex&apos;]</p>
          </html>
        </notes>
        <listOfReactants>
          <speciesReference species="M_pydxn_e" stoichiometry="1" constant="true"/>
        </listOfReactants>
        <listOfProducts>
          <speciesReference species="M_pydxn_p" stoichiometry="1" constant="true"/>
        </listOfProducts>
        <fbc:geneProductAssociation>
          <fbc:or>
            <fbc:geneProductRef fbc:geneProduct="G_b2215"/>
            <fbc:geneProductRef fbc:geneProduct="G_b0929"/>
            <fbc:geneProductRef fbc:geneProduct="G_b1377"/>
            <fbc:geneProductRef fbc:geneProduct="G_b0241"/>
          </fbc:or>
        </fbc:geneProductAssociation>
      </reaction>
      <reaction id="R_PYDXNtpp" name="Pyridoxine import" reversible="false" fast="false" fbc:lowerFluxBound="cobra_0_bound" fbc:upperFluxBound="cobra_default_ub">
        <notes>
          <html xmlns="http://www.w3.org/1999/xhtml">
            <p>original_bigg_ids: [&apos;PYDXNtpp&apos;]</p>
          </html>
        </notes>
        <listOfReactants>
          <speciesReference species="M_pydxn_p" stoichiometry="1" constant="true"/>
          <speciesReference species="M_usage" stoichiometry="0.00527694362140718" constant="true"/>
        </listOfReactants>
        <listOfProducts>
          <speciesReference species="M_pydxn_c" stoichiometry="1" constant="true"/>
        </listOfProducts>
      </reaction>
      <reaction id="R_PYDXtex" name="Pyridoxal transport via diffusion (extracellular)" reversible="true" fast="false" fbc:lowerFluxBound="cobra_default_lb" fbc:upperFluxBound="cobra_default_ub">
        <notes>
          <html xmlns="http://www.w3.org/1999/xhtml">
            <p>original_bigg_ids: [&apos;PYDXtex&apos;]</p>
          </html>
        </notes>
        <listOfReactants>
          <speciesReference species="M_pydx_e" stoichiometry="1" constant="true"/>
        </listOfReactants>
        <listOfProducts>
          <speciesReference species="M_pydx_p" stoichiometry="1" constant="true"/>
        </listOfProducts>
        <fbc:geneProductAssociation>
          <fbc:or>
            <fbc:geneProductRef fbc:geneProduct="G_b2215"/>
            <fbc:geneProductRef fbc:geneProduct="G_b0929"/>
            <fbc:geneProductRef fbc:geneProduct="G_b1377"/>
            <fbc:geneProductRef fbc:geneProduct="G_b0241"/>
          </fbc:or>
        </fbc:geneProductAssociation>
      </reaction>
      <reaction id="R_PYDXtpp" name="Pyridoxal import" reversible="false" fast="false" fbc:lowerFluxBound="cobra_0_bound" fbc:upperFluxBound="cobra_default_ub">
        <notes>
          <html xmlns="http://www.w3.org/1999/xhtml">
            <p>original_bigg_ids: [&apos;PYDXtpp&apos;]</p>
          </html>
        </notes>
        <listOfReactants>
          <speciesReference species="M_pydx_p" stoichiometry="1" constant="true"/>
          <speciesReference species="M_usage" stoichiometry="0.00527694362140718" constant="true"/>
        </listOfReactants>
        <listOfProducts>
          <speciesReference species="M_pydx_c" stoichiometry="1" constant="true"/>
        </listOfProducts>
      </reaction>
      <reaction id="R_PYK2" name="Pyruvate kinase(2)" reversible="false" fast="false" fbc:lowerFluxBound="cobra_0_bound" fbc:upperFluxBound="cobra_default_ub">
        <notes>
          <html xmlns="http://www.w3.org/1999/xhtml">
            <p>original_bigg_ids: [&apos;PYK2&apos;]</p>
          </html>
        </notes>
        <listOfReactants>
          <speciesReference species="M_h_c" stoichiometry="1" constant="true"/>
          <speciesReference species="M_pep_c" stoichiometry="1" constant="true"/>
          <speciesReference species="M_udp_c" stoichiometry="1" constant="true"/>
          <speciesReference species="M_usage" stoichiometry="0.00617043025054582" constant="true"/>
        </listOfReactants>
        <listOfProducts>
          <speciesReference species="M_pyr_c" stoichiometry="1" constant="true"/>
          <speciesReference species="M_utp_c" stoichiometry="1" constant="true"/>
        </listOfProducts>
        <fbc:geneProductAssociation>
          <fbc:geneProductRef fbc:geneProduct="G_b1854"/>
        </fbc:geneProductAssociation>
      </reaction>
      <reaction id="R_PYK3" name="Pyruvate kinase(3)" reversible="false" fast="false" fbc:lowerFluxBound="cobra_0_bound" fbc:upperFluxBound="cobra_default_ub">
        <notes>
          <html xmlns="http://www.w3.org/1999/xhtml">
            <p>original_bigg_ids: [&apos;PYK3&apos;]</p>
          </html>
        </notes>
        <listOfReactants>
          <speciesReference species="M_gdp_c" stoichiometry="1" constant="true"/>
          <speciesReference species="M_h_c" stoichiometry="1" constant="true"/>
          <speciesReference species="M_pep_c" stoichiometry="1" constant="true"/>
          <speciesReference species="M_usage" stoichiometry="0.00617043025054582" constant="true"/>
        </listOfReactants>
        <listOfProducts>
          <speciesReference species="M_gtp_c" stoichiometry="1" constant="true"/>
          <speciesReference species="M_pyr_c" stoichiometry="1" constant="true"/>
        </listOfProducts>
        <fbc:geneProductAssociation>
          <fbc:geneProductRef fbc:geneProduct="G_b1854"/>
        </fbc:geneProductAssociation>
      </reaction>
      <reaction id="R_PYK4" name="Pyruvate kinase(4)" reversible="false" fast="false" fbc:lowerFluxBound="cobra_0_bound" fbc:upperFluxBound="cobra_default_ub">
        <notes>
          <html xmlns="http://www.w3.org/1999/xhtml">
            <p>original_bigg_ids: [&apos;PYK4&apos;]</p>
          </html>
        </notes>
        <listOfReactants>
          <speciesReference species="M_cdp_c" stoichiometry="1" constant="true"/>
          <speciesReference species="M_h_c" stoichiometry="1" constant="true"/>
          <speciesReference species="M_pep_c" stoichiometry="1" constant="true"/>
          <speciesReference species="M_usage" stoichiometry="0.0204529469218832" constant="true"/>
        </listOfReactants>
        <listOfProducts>
          <speciesReference species="M_ctp_c" stoichiometry="1" constant="true"/>
          <speciesReference species="M_pyr_c" stoichiometry="1" constant="true"/>
        </listOfProducts>
        <fbc:geneProductAssociation>
          <fbc:geneProductRef fbc:geneProduct="G_b1854"/>
        </fbc:geneProductAssociation>
      </reaction>
      <reaction id="R_PYK6" name="RE2954" reversible="false" fast="false" fbc:lowerFluxBound="cobra_0_bound" fbc:upperFluxBound="cobra_default_ub">
        <notes>
          <html xmlns="http://www.w3.org/1999/xhtml">
            <p>original_bigg_ids: [&apos;PYK6&apos;]</p>
          </html>
        </notes>
        <listOfReactants>
          <speciesReference species="M_dtdp_c" stoichiometry="1" constant="true"/>
          <speciesReference species="M_h_c" stoichiometry="1" constant="true"/>
          <speciesReference species="M_pep_c" stoichiometry="1" constant="true"/>
          <speciesReference species="M_usage" stoichiometry="0.0135438016855274" constant="true"/>
        </listOfReactants>
        <listOfProducts>
          <speciesReference species="M_dttp_c" stoichiometry="1" constant="true"/>
          <speciesReference species="M_pyr_c" stoichiometry="1" constant="true"/>
        </listOfProducts>
        <fbc:geneProductAssociation>
          <fbc:geneProductRef fbc:geneProduct="G_b1854"/>
        </fbc:geneProductAssociation>
      </reaction>
      <reaction id="R_PYNP2r_fwr" name="Pyrimidine-nucleoside phosphorylase (uracil)" reversible="false" fast="false" fbc:lowerFluxBound="cobra_0_bound" fbc:upperFluxBound="cobra_default_ub">
        <notes>
          <html xmlns="http://www.w3.org/1999/xhtml">
            <p>original_bigg_ids: [&apos;PYNP2r&apos;]</p>
          </html>
        </notes>
        <listOfReactants>
          <speciesReference species="M_pi_c" stoichiometry="1" constant="true"/>
          <speciesReference species="M_uri_c" stoichiometry="1" constant="true"/>
          <speciesReference species="M_usage" stoichiometry="0.00224375268176032" constant="true"/>
        </listOfReactants>
        <listOfProducts>
          <speciesReference species="M_r1p_c" stoichiometry="1" constant="true"/>
          <speciesReference species="M_ura_c" stoichiometry="1" constant="true"/>
        </listOfProducts>
        <fbc:geneProductAssociation>
          <fbc:geneProductRef fbc:geneProduct="G_b3831"/>
        </fbc:geneProductAssociation>
      </reaction>
      <reaction id="R_PYROX" name="Pyrimidine oxygenase" reversible="false" fast="false" fbc:lowerFluxBound="cobra_0_bound" fbc:upperFluxBound="cobra_default_ub">
        <notes>
          <html xmlns="http://www.w3.org/1999/xhtml">
            <p>original_bigg_ids: [&apos;PYROX&apos;]</p>
          </html>
        </notes>
        <listOfReactants>
          <speciesReference species="M_h_c" stoichiometry="1" constant="true"/>
          <speciesReference species="M_nadh_c" stoichiometry="1" constant="true"/>
          <speciesReference species="M_o2_c" stoichiometry="1" constant="true"/>
          <speciesReference species="M_ura_c" stoichiometry="1" constant="true"/>
          <speciesReference species="M_usage" stoichiometry="0.00301603577759566" constant="true"/>
        </listOfReactants>
        <listOfProducts>
          <speciesReference species="M_nad_c" stoichiometry="1" constant="true"/>
          <speciesReference species="M_uracp_c" stoichiometry="1" constant="true"/>
        </listOfProducts>
        <fbc:geneProductAssociation>
          <fbc:and>
            <fbc:geneProductRef fbc:geneProduct="G_b1007"/>
            <fbc:geneProductRef fbc:geneProduct="G_b1012"/>
          </fbc:and>
        </fbc:geneProductAssociation>
      </reaction>
      <reaction id="R_PYRt2rpp" name="Pyruvate reversible transport via proton symport (periplasm)" reversible="true" fast="false" fbc:lowerFluxBound="cobra_default_lb" fbc:upperFluxBound="cobra_default_ub">
        <notes>
          <html xmlns="http://www.w3.org/1999/xhtml">
            <p>original_bigg_ids: [&apos;PYRt2rpp&apos;]</p>
          </html>
        </notes>
        <listOfReactants>
          <speciesReference species="M_h_p" stoichiometry="1" constant="true"/>
          <speciesReference species="M_pyr_p" stoichiometry="1" constant="true"/>
        </listOfReactants>
        <listOfProducts>
          <speciesReference species="M_h_c" stoichiometry="1" constant="true"/>
          <speciesReference species="M_pyr_c" stoichiometry="1" constant="true"/>
        </listOfProducts>
      </reaction>
      <reaction id="R_PYRtex" name="Pyruvate transport via diffusion (extracellular to periplasm)" reversible="true" fast="false" fbc:lowerFluxBound="cobra_default_lb" fbc:upperFluxBound="cobra_default_ub">
        <notes>
          <html xmlns="http://www.w3.org/1999/xhtml">
            <p>original_bigg_ids: [&apos;PYRtex&apos;]</p>
          </html>
        </notes>
        <listOfReactants>
          <speciesReference species="M_pyr_e" stoichiometry="1" constant="true"/>
        </listOfReactants>
        <listOfProducts>
          <speciesReference species="M_pyr_p" stoichiometry="1" constant="true"/>
        </listOfProducts>
        <fbc:geneProductAssociation>
          <fbc:or>
            <fbc:geneProductRef fbc:geneProduct="G_b0241"/>
            <fbc:geneProductRef fbc:geneProduct="G_b0929"/>
            <fbc:geneProductRef fbc:geneProduct="G_b1377"/>
            <fbc:geneProductRef fbc:geneProduct="G_b2215"/>
          </fbc:or>
        </fbc:geneProductAssociation>
      </reaction>
      <reaction id="R_QMO2" name="Quinol monooxygenase (Ubiquinol-8)" reversible="false" fast="false" fbc:lowerFluxBound="cobra_0_bound" fbc:upperFluxBound="cobra_default_ub">
        <notes>
          <html xmlns="http://www.w3.org/1999/xhtml">
            <p>original_bigg_ids: [&apos;QMO2&apos;]</p>
          </html>
        </notes>
        <listOfReactants>
          <speciesReference species="M_o2_c" stoichiometry="2" constant="true"/>
          <speciesReference species="M_q8h2_c" stoichiometry="1" constant="true"/>
          <speciesReference species="M_usage" stoichiometry="0.00527694362140718" constant="true"/>
        </listOfReactants>
        <listOfProducts>
          <speciesReference species="M_h_c" stoichiometry="2" constant="true"/>
          <speciesReference species="M_o2s_c" stoichiometry="2" constant="true"/>
          <speciesReference species="M_q8_c" stoichiometry="1" constant="true"/>
        </listOfProducts>
        <fbc:geneProductAssociation>
          <fbc:geneProductRef fbc:geneProduct="G_b3029"/>
        </fbc:geneProductAssociation>
      </reaction>
      <reaction id="R_QMO3" name="Quinol monooxygenase (menaquinol 8)" reversible="false" fast="false" fbc:lowerFluxBound="cobra_0_bound" fbc:upperFluxBound="cobra_default_ub">
        <notes>
          <html xmlns="http://www.w3.org/1999/xhtml">
            <p>original_bigg_ids: [&apos;QMO3&apos;]</p>
          </html>
        </notes>
        <listOfReactants>
          <speciesReference species="M_mql8_c" stoichiometry="1" constant="true"/>
          <speciesReference species="M_o2_c" stoichiometry="2" constant="true"/>
          <speciesReference species="M_usage" stoichiometry="0.00527694362140718" constant="true"/>
        </listOfReactants>
        <listOfProducts>
          <speciesReference species="M_h_c" stoichiometry="2" constant="true"/>
          <speciesReference species="M_mqn8_c" stoichiometry="1" constant="true"/>
          <speciesReference species="M_o2s_c" stoichiometry="2" constant="true"/>
        </listOfProducts>
        <fbc:geneProductAssociation>
          <fbc:geneProductRef fbc:geneProduct="G_b3029"/>
        </fbc:geneProductAssociation>
      </reaction>
      <reaction id="R_QUIN2tex" name="Quinate transport via diffusion (extracellular to periplasm)" reversible="true" fast="false" fbc:lowerFluxBound="cobra_default_lb" fbc:upperFluxBound="cobra_default_ub">
        <notes>
          <html xmlns="http://www.w3.org/1999/xhtml">
            <p>original_bigg_ids: [&apos;QUIN2tex&apos;]</p>
          </html>
        </notes>
        <listOfReactants>
          <speciesReference species="M_quin_e" stoichiometry="1" constant="true"/>
        </listOfReactants>
        <listOfProducts>
          <speciesReference species="M_quin_p" stoichiometry="1" constant="true"/>
        </listOfProducts>
        <fbc:geneProductAssociation>
          <fbc:or>
            <fbc:geneProductRef fbc:geneProduct="G_b2215"/>
            <fbc:geneProductRef fbc:geneProduct="G_b1377"/>
            <fbc:geneProductRef fbc:geneProduct="G_b0241"/>
            <fbc:geneProductRef fbc:geneProduct="G_b0929"/>
          </fbc:or>
        </fbc:geneProductAssociation>
      </reaction>
      <reaction id="R_QUIN2tpp" name="Quinate transport (periplasm)" reversible="true" fast="false" fbc:lowerFluxBound="cobra_default_lb" fbc:upperFluxBound="cobra_default_ub">
        <notes>
          <html xmlns="http://www.w3.org/1999/xhtml">
            <p>original_bigg_ids: [&apos;QUIN2tpp&apos;]</p>
          </html>
        </notes>
        <listOfReactants>
          <speciesReference species="M_quin_p" stoichiometry="1" constant="true"/>
        </listOfReactants>
        <listOfProducts>
          <speciesReference species="M_quin_c" stoichiometry="1" constant="true"/>
        </listOfProducts>
      </reaction>
      <reaction id="R_QUINDH" name="Quinate dehydrogenase" reversible="false" fast="false" fbc:lowerFluxBound="cobra_0_bound" fbc:upperFluxBound="cobra_default_ub">
        <notes>
          <html xmlns="http://www.w3.org/1999/xhtml">
            <p>original_bigg_ids: [&apos;QUINDH&apos;]</p>
          </html>
        </notes>
        <listOfReactants>
          <speciesReference species="M_nad_c" stoichiometry="1" constant="true"/>
          <speciesReference species="M_quin_c" stoichiometry="1" constant="true"/>
          <speciesReference species="M_usage" stoichiometry="2.15363776258435e-06" constant="true"/>
        </listOfReactants>
        <listOfProducts>
          <speciesReference species="M_3dhq_c" stoichiometry="1" constant="true"/>
          <speciesReference species="M_h_c" stoichiometry="2" constant="true"/>
          <speciesReference species="M_nadh_c" stoichiometry="1" constant="true"/>
        </listOfProducts>
        <fbc:geneProductAssociation>
          <fbc:geneProductRef fbc:geneProduct="G_b1692"/>
        </fbc:geneProductAssociation>
      </reaction>
      <reaction id="R_QUINDHyi" name="Quinate dehydrogenase (NADP)" reversible="false" fast="false" fbc:lowerFluxBound="cobra_0_bound" fbc:upperFluxBound="cobra_default_ub">
        <notes>
          <html xmlns="http://www.w3.org/1999/xhtml">
            <p>original_bigg_ids: [&apos;QUINDHyi&apos;]</p>
          </html>
        </notes>
        <listOfReactants>
          <speciesReference species="M_nadp_c" stoichiometry="1" constant="true"/>
          <speciesReference species="M_quin_c" stoichiometry="1" constant="true"/>
          <speciesReference species="M_usage" stoichiometry="4.30727552516871e-06" constant="true"/>
        </listOfReactants>
        <listOfProducts>
          <speciesReference species="M_3dhq_c" stoichiometry="1" constant="true"/>
          <speciesReference species="M_h_c" stoichiometry="2" constant="true"/>
          <speciesReference species="M_nadph_c" stoichiometry="1" constant="true"/>
        </listOfProducts>
        <fbc:geneProductAssociation>
          <fbc:geneProductRef fbc:geneProduct="G_b1692"/>
        </fbc:geneProductAssociation>
      </reaction>
      <reaction id="R_QULNS" name="Quinolinate synthase" reversible="false" fast="false" fbc:lowerFluxBound="cobra_0_bound" fbc:upperFluxBound="cobra_default_ub">
        <notes>
          <html xmlns="http://www.w3.org/1999/xhtml">
            <p>original_bigg_ids: [&apos;QULNS&apos;]</p>
          </html>
        </notes>
        <listOfReactants>
          <speciesReference species="M_dhap_c" stoichiometry="1" constant="true"/>
          <speciesReference species="M_iasp_c" stoichiometry="1" constant="true"/>
          <speciesReference species="M_usage" stoichiometry="0.00579187905629612" constant="true"/>
        </listOfReactants>
        <listOfProducts>
          <speciesReference species="M_h2o_c" stoichiometry="2" constant="true"/>
          <speciesReference species="M_pi_c" stoichiometry="1" constant="true"/>
          <speciesReference species="M_quln_c" stoichiometry="1" constant="true"/>
        </listOfProducts>
        <fbc:geneProductAssociation>
          <fbc:geneProductRef fbc:geneProduct="G_b0750"/>
        </fbc:geneProductAssociation>
      </reaction>
      <reaction id="R_R15BPK" name="Ribose-1,5-bisphosphokinase" reversible="false" fast="false" fbc:lowerFluxBound="cobra_0_bound" fbc:upperFluxBound="cobra_default_ub">
        <notes>
          <html xmlns="http://www.w3.org/1999/xhtml">
            <p>original_bigg_ids: [&apos;R15BPK&apos;]</p>
          </html>
        </notes>
        <listOfReactants>
          <speciesReference species="M_atp_c" stoichiometry="1" constant="true"/>
          <speciesReference species="M_r15bp_c" stoichiometry="1" constant="true"/>
          <speciesReference species="M_usage" stoichiometry="0.00327989809741086" constant="true"/>
        </listOfReactants>
        <listOfProducts>
          <speciesReference species="M_adp_c" stoichiometry="1" constant="true"/>
          <speciesReference species="M_prpp_c" stoichiometry="1" constant="true"/>
        </listOfProducts>
        <fbc:geneProductAssociation>
          <fbc:geneProductRef fbc:geneProduct="G_b4094"/>
        </fbc:geneProductAssociation>
      </reaction>
      <reaction id="R_R1PK" name="Ribose 1-phosphokinase" reversible="false" fast="false" fbc:lowerFluxBound="cobra_0_bound" fbc:upperFluxBound="cobra_default_ub">
        <notes>
          <html xmlns="http://www.w3.org/1999/xhtml">
            <p>original_bigg_ids: [&apos;R1PK&apos;]</p>
          </html>
        </notes>
        <listOfReactants>
          <speciesReference species="M_atp_c" stoichiometry="1" constant="true"/>
          <speciesReference species="M_r1p_c" stoichiometry="1" constant="true"/>
          <speciesReference species="M_usage" stoichiometry="0.00527694362140718" constant="true"/>
        </listOfReactants>
        <listOfProducts>
          <speciesReference species="M_adp_c" stoichiometry="1" constant="true"/>
          <speciesReference species="M_h_c" stoichiometry="1" constant="true"/>
          <speciesReference species="M_r15bp_c" stoichiometry="1" constant="true"/>
        </listOfProducts>
      </reaction>
      <reaction id="R_R5Ptex" name="Ribose 5-phosphate transport via diffusion (extracellular to periplasm)" reversible="true" fast="false" fbc:lowerFluxBound="cobra_default_lb" fbc:upperFluxBound="cobra_default_ub">
        <notes>
          <html xmlns="http://www.w3.org/1999/xhtml">
            <p>original_bigg_ids: [&apos;R5Ptex&apos;]</p>
          </html>
        </notes>
        <listOfReactants>
          <speciesReference species="M_r5p_e" stoichiometry="1" constant="true"/>
        </listOfReactants>
        <listOfProducts>
          <speciesReference species="M_r5p_p" stoichiometry="1" constant="true"/>
        </listOfProducts>
        <fbc:geneProductAssociation>
          <fbc:or>
            <fbc:geneProductRef fbc:geneProduct="G_b0241"/>
            <fbc:geneProductRef fbc:geneProduct="G_b0929"/>
            <fbc:geneProductRef fbc:geneProduct="G_b1377"/>
            <fbc:geneProductRef fbc:geneProduct="G_b2215"/>
          </fbc:or>
        </fbc:geneProductAssociation>
      </reaction>
      <reaction id="R_RBFK" name="Riboflavin kinase" reversible="false" fast="false" fbc:lowerFluxBound="cobra_0_bound" fbc:upperFluxBound="cobra_default_ub">
        <notes>
          <html xmlns="http://www.w3.org/1999/xhtml">
            <p>original_bigg_ids: [&apos;RBFK&apos;]</p>
          </html>
        </notes>
        <listOfReactants>
          <speciesReference species="M_atp_c" stoichiometry="1" constant="true"/>
          <speciesReference species="M_ribflv_c" stoichiometry="1" constant="true"/>
          <speciesReference species="M_usage" stoichiometry="0.00527694362140718" constant="true"/>
        </listOfReactants>
        <listOfProducts>
          <speciesReference species="M_adp_c" stoichiometry="1" constant="true"/>
          <speciesReference species="M_fmn_c" stoichiometry="1" constant="true"/>
          <speciesReference species="M_h_c" stoichiometry="1" constant="true"/>
        </listOfProducts>
        <fbc:geneProductAssociation>
          <fbc:geneProductRef fbc:geneProduct="G_b0025"/>
        </fbc:geneProductAssociation>
      </reaction>
      <reaction id="R_RBFSa" name="Riboflavin synthase" reversible="false" fast="false" fbc:lowerFluxBound="cobra_0_bound" fbc:upperFluxBound="cobra_default_ub">
        <notes>
          <html xmlns="http://www.w3.org/1999/xhtml">
            <p>original_bigg_ids: [&apos;RBFSa&apos;]</p>
          </html>
        </notes>
        <listOfReactants>
          <speciesReference species="M_4r5au_c" stoichiometry="1" constant="true"/>
          <speciesReference species="M_db4p_c" stoichiometry="1" constant="true"/>
          <speciesReference species="M_usage" stoichiometry="0.0072270871131785" constant="true"/>
        </listOfReactants>
        <listOfProducts>
          <speciesReference species="M_dmlz_c" stoichiometry="1" constant="true"/>
          <speciesReference species="M_h2o_c" stoichiometry="2" constant="true"/>
          <speciesReference species="M_pi_c" stoichiometry="1" constant="true"/>
        </listOfProducts>
        <fbc:geneProductAssociation>
          <fbc:geneProductRef fbc:geneProduct="G_b0415"/>
        </fbc:geneProductAssociation>
      </reaction>
      <reaction id="R_RBFSb" name="Riboflavin synthase" reversible="false" fast="false" fbc:lowerFluxBound="cobra_0_bound" fbc:upperFluxBound="cobra_default_ub">
        <notes>
          <html xmlns="http://www.w3.org/1999/xhtml">
            <p>original_bigg_ids: [&apos;RBFSb&apos;]</p>
          </html>
        </notes>
        <listOfReactants>
          <speciesReference species="M_dmlz_c" stoichiometry="2" constant="true"/>
          <speciesReference species="M_usage" stoichiometry="0.0090351305242217" constant="true"/>
        </listOfReactants>
        <listOfProducts>
          <speciesReference species="M_4r5au_c" stoichiometry="1" constant="true"/>
          <speciesReference species="M_ribflv_c" stoichiometry="1" constant="true"/>
        </listOfProducts>
        <fbc:geneProductAssociation>
          <fbc:geneProductRef fbc:geneProduct="G_b1662"/>
        </fbc:geneProductAssociation>
      </reaction>
      <reaction id="R_RBK" name="Ribokinase" reversible="false" fast="false" fbc:lowerFluxBound="cobra_0_bound" fbc:upperFluxBound="cobra_default_ub">
        <notes>
          <html xmlns="http://www.w3.org/1999/xhtml">
            <p>original_bigg_ids: [&apos;RBK&apos;]</p>
          </html>
        </notes>
        <listOfReactants>
          <speciesReference species="M_atp_c" stoichiometry="1" constant="true"/>
          <speciesReference species="M_rib__D_c" stoichiometry="1" constant="true"/>
          <speciesReference species="M_usage" stoichiometry="0.00145861005494856" constant="true"/>
        </listOfReactants>
        <listOfProducts>
          <speciesReference species="M_adp_c" stoichiometry="1" constant="true"/>
          <speciesReference species="M_h_c" stoichiometry="1" constant="true"/>
          <speciesReference species="M_r5p_c" stoichiometry="1" constant="true"/>
        </listOfProducts>
        <fbc:geneProductAssociation>
          <fbc:geneProductRef fbc:geneProduct="G_b3752"/>
        </fbc:geneProductAssociation>
      </reaction>
      <reaction id="R_RBK_L1" name="L-ribulokinase (L-ribulose)" reversible="false" fast="false" fbc:lowerFluxBound="cobra_0_bound" fbc:upperFluxBound="cobra_default_ub">
        <notes>
          <html xmlns="http://www.w3.org/1999/xhtml">
            <p>original_bigg_ids: [&apos;RBK_L1&apos;]</p>
          </html>
        </notes>
        <listOfReactants>
          <speciesReference species="M_atp_c" stoichiometry="1" constant="true"/>
          <speciesReference species="M_rbl__L_c" stoichiometry="1" constant="true"/>
          <speciesReference species="M_usage" stoichiometry="0.00379068756445054" constant="true"/>
        </listOfReactants>
        <listOfProducts>
          <speciesReference species="M_adp_c" stoichiometry="1" constant="true"/>
          <speciesReference species="M_h_c" stoichiometry="1" constant="true"/>
          <speciesReference species="M_ru5p__L_c" stoichiometry="1" constant="true"/>
        </listOfProducts>
        <fbc:geneProductAssociation>
          <fbc:geneProductRef fbc:geneProduct="G_b0063"/>
        </fbc:geneProductAssociation>
      </reaction>
      <reaction id="R_REPHACCOAI_fwr" name="Ring 1,2-epoxyphenylacetyl-CoA isomerase (oxepin-CoA forming)" reversible="false" fast="false" fbc:lowerFluxBound="cobra_0_bound" fbc:upperFluxBound="cobra_default_ub">
        <notes>
          <html xmlns="http://www.w3.org/1999/xhtml">
            <p>original_bigg_ids: [&apos;REPHACCOAI&apos;]</p>
          </html>
        </notes>
        <listOfReactants>
          <speciesReference species="M_rephaccoa_c" stoichiometry="1" constant="true"/>
          <speciesReference species="M_usage" stoichiometry="0.00527694362140718" constant="true"/>
        </listOfReactants>
        <listOfProducts>
          <speciesReference species="M_2oxpaccoa_c" stoichiometry="1" constant="true"/>
        </listOfProducts>
        <fbc:geneProductAssociation>
          <fbc:geneProductRef fbc:geneProduct="G_b1394"/>
        </fbc:geneProductAssociation>
      </reaction>
      <reaction id="R_RFAMPtex" name="Rifampin transport via diffusion (extracellular to periplasm)" reversible="true" fast="false" fbc:lowerFluxBound="cobra_default_lb" fbc:upperFluxBound="cobra_default_ub">
        <notes>
          <html xmlns="http://www.w3.org/1999/xhtml">
            <p>original_bigg_ids: [&apos;RFAMPtex&apos;]</p>
          </html>
        </notes>
        <listOfReactants>
          <speciesReference species="M_rfamp_e" stoichiometry="1" constant="true"/>
        </listOfReactants>
        <listOfProducts>
          <speciesReference species="M_rfamp_p" stoichiometry="1" constant="true"/>
        </listOfProducts>
        <fbc:geneProductAssociation>
          <fbc:geneProductRef fbc:geneProduct="G_s0001"/>
        </fbc:geneProductAssociation>
      </reaction>
      <reaction id="R_RFAMPtpp" name="Rifampin transport via TolC system" reversible="false" fast="false" fbc:lowerFluxBound="cobra_0_bound" fbc:upperFluxBound="cobra_default_ub">
        <notes>
          <html xmlns="http://www.w3.org/1999/xhtml">
            <p>original_bigg_ids: [&apos;RFAMPtpp&apos;]</p>
          </html>
        </notes>
        <listOfReactants>
          <speciesReference species="M_h_p" stoichiometry="1" constant="true"/>
          <speciesReference species="M_rfamp_p" stoichiometry="1" constant="true"/>
        </listOfReactants>
        <listOfProducts>
          <speciesReference species="M_h_c" stoichiometry="1" constant="true"/>
          <speciesReference species="M_rfamp_e" stoichiometry="1" constant="true"/>
        </listOfProducts>
        <fbc:geneProductAssociation>
          <fbc:or>
            <fbc:and>
              <fbc:geneProductRef fbc:geneProduct="G_b0463"/>
              <fbc:geneProductRef fbc:geneProduct="G_b3035"/>
              <fbc:geneProductRef fbc:geneProduct="G_b0462"/>
            </fbc:and>
            <fbc:and>
              <fbc:geneProductRef fbc:geneProduct="G_b0463"/>
              <fbc:geneProductRef fbc:geneProduct="G_b3035"/>
              <fbc:geneProductRef fbc:geneProduct="G_b2470"/>
            </fbc:and>
          </fbc:or>
        </fbc:geneProductAssociation>
      </reaction>
      <reaction id="R_RHAT1" name="Rhamnosyltransferase I (LPS core biosynthesis)" reversible="false" fast="false" fbc:lowerFluxBound="cobra_0_bound" fbc:upperFluxBound="cobra_default_ub">
        <notes>
          <html xmlns="http://www.w3.org/1999/xhtml">
            <p>original_bigg_ids: [&apos;RHAT1&apos;]</p>
          </html>
        </notes>
        <listOfReactants>
          <speciesReference species="M_dtdprmn_c" stoichiometry="1" constant="true"/>
          <speciesReference species="M_kphphhlipa_c" stoichiometry="1" constant="true"/>
          <speciesReference species="M_usage" stoichiometry="0.0270741135325491" constant="true"/>
        </listOfReactants>
        <listOfProducts>
          <speciesReference species="M_dtdp_c" stoichiometry="1" constant="true"/>
          <speciesReference species="M_h_c" stoichiometry="1" constant="true"/>
          <speciesReference species="M_icolipa_c" stoichiometry="1" constant="true"/>
        </listOfProducts>
        <fbc:geneProductAssociation>
          <fbc:geneProductRef fbc:geneProduct="G_b3629"/>
        </fbc:geneProductAssociation>
      </reaction>
      <reaction id="R_RHCCE" name="S-ribosylhomocysteine cleavage enzyme" reversible="false" fast="false" fbc:lowerFluxBound="cobra_0_bound" fbc:upperFluxBound="cobra_default_ub">
        <notes>
          <html xmlns="http://www.w3.org/1999/xhtml">
            <p>original_bigg_ids: [&apos;RHCCE&apos;]</p>
          </html>
        </notes>
        <listOfReactants>
          <speciesReference species="M_rhcys_c" stoichiometry="1" constant="true"/>
          <speciesReference species="M_usage" stoichiometry="0.00248779011217555" constant="true"/>
        </listOfReactants>
        <listOfProducts>
          <speciesReference species="M_dhptd_c" stoichiometry="1" constant="true"/>
          <speciesReference species="M_hcys__L_c" stoichiometry="1" constant="true"/>
        </listOfProducts>
        <fbc:geneProductAssociation>
          <fbc:geneProductRef fbc:geneProduct="G_b2687"/>
        </fbc:geneProductAssociation>
      </reaction>
      <reaction id="R_RHMND_fwr" name="L-rhamnonate dehydratase" reversible="false" fast="false" fbc:lowerFluxBound="cobra_0_bound" fbc:upperFluxBound="cobra_default_ub">
        <notes>
          <html xmlns="http://www.w3.org/1999/xhtml">
            <p>original_bigg_ids: [&apos;RHMND&apos;]</p>
          </html>
        </notes>
        <listOfReactants>
          <speciesReference species="M_rhmn_c" stoichiometry="1" constant="true"/>
          <speciesReference species="M_usage" stoichiometry="0.00820190460522783" constant="true"/>
        </listOfReactants>
        <listOfProducts>
          <speciesReference species="M_h2o_c" stoichiometry="1" constant="true"/>
          <speciesReference species="M_lkdr_c" stoichiometry="1" constant="true"/>
        </listOfProducts>
        <fbc:geneProductAssociation>
          <fbc:geneProductRef fbc:geneProduct="G_b2247"/>
        </fbc:geneProductAssociation>
      </reaction>
      <reaction id="R_RIBabcpp" name="D-ribose transport via ABC system (periplasm)" reversible="false" fast="false" fbc:lowerFluxBound="cobra_0_bound" fbc:upperFluxBound="cobra_default_ub">
        <notes>
          <html xmlns="http://www.w3.org/1999/xhtml">
            <p>original_bigg_ids: [&apos;RIBabcpp&apos;]</p>
          </html>
        </notes>
        <listOfReactants>
          <speciesReference species="M_atp_c" stoichiometry="1" constant="true"/>
          <speciesReference species="M_h2o_c" stoichiometry="1" constant="true"/>
          <speciesReference species="M_rib__D_p" stoichiometry="1" constant="true"/>
        </listOfReactants>
        <listOfProducts>
          <speciesReference species="M_adp_c" stoichiometry="1" constant="true"/>
          <speciesReference species="M_h_c" stoichiometry="1" constant="true"/>
          <speciesReference species="M_pi_c" stoichiometry="1" constant="true"/>
          <speciesReference species="M_rib__D_c" stoichiometry="1" constant="true"/>
        </listOfProducts>
        <fbc:geneProductAssociation>
          <fbc:or>
            <fbc:and>
              <fbc:geneProductRef fbc:geneProduct="G_b4230"/>
              <fbc:geneProductRef fbc:geneProduct="G_b4227"/>
              <fbc:geneProductRef fbc:geneProduct="G_b4485"/>
              <fbc:geneProductRef fbc:geneProduct="G_b4231"/>
            </fbc:and>
            <fbc:and>
              <fbc:geneProductRef fbc:geneProduct="G_b3750"/>
              <fbc:geneProductRef fbc:geneProduct="G_b3751"/>
              <fbc:geneProductRef fbc:geneProduct="G_b3749"/>
              <fbc:geneProductRef fbc:geneProduct="G_b3748"/>
            </fbc:and>
            <fbc:and>
              <fbc:geneProductRef fbc:geneProduct="G_b4088"/>
              <fbc:geneProductRef fbc:geneProduct="G_b4086"/>
              <fbc:geneProductRef fbc:geneProduct="G_b4087"/>
            </fbc:and>
          </fbc:or>
        </fbc:geneProductAssociation>
      </reaction>
      <reaction id="R_RIBtex" name="Ribose transport via diffusion (extracellular to periplasm)" reversible="true" fast="false" fbc:lowerFluxBound="cobra_default_lb" fbc:upperFluxBound="cobra_default_ub">
        <notes>
          <html xmlns="http://www.w3.org/1999/xhtml">
            <p>original_bigg_ids: [&apos;RIBtex&apos;]</p>
          </html>
        </notes>
        <listOfReactants>
          <speciesReference species="M_rib__D_e" stoichiometry="1" constant="true"/>
        </listOfReactants>
        <listOfProducts>
          <speciesReference species="M_rib__D_p" stoichiometry="1" constant="true"/>
        </listOfProducts>
        <fbc:geneProductAssociation>
          <fbc:or>
            <fbc:geneProductRef fbc:geneProduct="G_b0241"/>
            <fbc:geneProductRef fbc:geneProduct="G_b0929"/>
            <fbc:geneProductRef fbc:geneProduct="G_b1377"/>
            <fbc:geneProductRef fbc:geneProduct="G_b2215"/>
          </fbc:or>
        </fbc:geneProductAssociation>
      </reaction>
      <reaction id="R_RMI_fwr" name="L-rhamnose isomerase" reversible="false" fast="false" fbc:lowerFluxBound="cobra_0_bound" fbc:upperFluxBound="cobra_default_ub">
        <notes>
          <html xmlns="http://www.w3.org/1999/xhtml">
            <p>original_bigg_ids: [&apos;RMI&apos;]</p>
          </html>
        </notes>
        <listOfReactants>
          <speciesReference species="M_rmn_c" stoichiometry="1" constant="true"/>
          <speciesReference species="M_usage" stoichiometry="0.00480838681653731" constant="true"/>
        </listOfReactants>
        <listOfProducts>
          <speciesReference species="M_rml_c" stoichiometry="1" constant="true"/>
        </listOfProducts>
        <fbc:geneProductAssociation>
          <fbc:geneProductRef fbc:geneProduct="G_b3903"/>
        </fbc:geneProductAssociation>
      </reaction>
      <reaction id="R_RMK" name="Rhamnulokinase" reversible="false" fast="false" fbc:lowerFluxBound="cobra_0_bound" fbc:upperFluxBound="cobra_default_ub">
        <notes>
          <html xmlns="http://www.w3.org/1999/xhtml">
            <p>original_bigg_ids: [&apos;RMK&apos;]</p>
          </html>
        </notes>
        <listOfReactants>
          <speciesReference species="M_atp_c" stoichiometry="1" constant="true"/>
          <speciesReference species="M_rml_c" stoichiometry="1" constant="true"/>
          <speciesReference species="M_usage" stoichiometry="0.00413233790861265" constant="true"/>
        </listOfReactants>
        <listOfProducts>
          <speciesReference species="M_adp_c" stoichiometry="1" constant="true"/>
          <speciesReference species="M_h_c" stoichiometry="1" constant="true"/>
          <speciesReference species="M_rml1p_c" stoichiometry="1" constant="true"/>
        </listOfProducts>
        <fbc:geneProductAssociation>
          <fbc:geneProductRef fbc:geneProduct="G_b3904"/>
        </fbc:geneProductAssociation>
      </reaction>
      <reaction id="R_RMNtex" name="L-rhamnose transport via diffusion (extracellular to periplasm)" reversible="true" fast="false" fbc:lowerFluxBound="cobra_default_lb" fbc:upperFluxBound="cobra_default_ub">
        <notes>
          <html xmlns="http://www.w3.org/1999/xhtml">
            <p>original_bigg_ids: [&apos;RMNtex&apos;]</p>
          </html>
        </notes>
        <listOfReactants>
          <speciesReference species="M_rmn_e" stoichiometry="1" constant="true"/>
        </listOfReactants>
        <listOfProducts>
          <speciesReference species="M_rmn_p" stoichiometry="1" constant="true"/>
        </listOfProducts>
        <fbc:geneProductAssociation>
          <fbc:or>
            <fbc:geneProductRef fbc:geneProduct="G_b0241"/>
            <fbc:geneProductRef fbc:geneProduct="G_b2215"/>
            <fbc:geneProductRef fbc:geneProduct="G_b0929"/>
            <fbc:geneProductRef fbc:geneProduct="G_b1377"/>
          </fbc:or>
        </fbc:geneProductAssociation>
      </reaction>
      <reaction id="R_RMNtpp" name="L-rhamnose transport via proton symport (periplasm)" reversible="false" fast="false" fbc:lowerFluxBound="cobra_0_bound" fbc:upperFluxBound="cobra_default_ub">
        <notes>
          <html xmlns="http://www.w3.org/1999/xhtml">
            <p>original_bigg_ids: [&apos;RMNtpp&apos;]</p>
          </html>
        </notes>
        <listOfReactants>
          <speciesReference species="M_h_p" stoichiometry="1" constant="true"/>
          <speciesReference species="M_rmn_p" stoichiometry="1" constant="true"/>
        </listOfReactants>
        <listOfProducts>
          <speciesReference species="M_h_c" stoichiometry="1" constant="true"/>
          <speciesReference species="M_rmn_c" stoichiometry="1" constant="true"/>
        </listOfProducts>
        <fbc:geneProductAssociation>
          <fbc:geneProductRef fbc:geneProduct="G_b3907"/>
        </fbc:geneProductAssociation>
      </reaction>
      <reaction id="R_RMPA_fwr" name="Rhamnulose-1-phosphate aldolase" reversible="false" fast="false" fbc:lowerFluxBound="cobra_0_bound" fbc:upperFluxBound="cobra_default_ub">
        <notes>
          <html xmlns="http://www.w3.org/1999/xhtml">
            <p>original_bigg_ids: [&apos;RMPA&apos;]</p>
          </html>
        </notes>
        <listOfReactants>
          <speciesReference species="M_rml1p_c" stoichiometry="1" constant="true"/>
          <speciesReference species="M_usage" stoichiometry="0.00440388961301135" constant="true"/>
        </listOfReactants>
        <listOfProducts>
          <speciesReference species="M_dhap_c" stoichiometry="1" constant="true"/>
          <speciesReference species="M_lald__L_c" stoichiometry="1" constant="true"/>
        </listOfProducts>
        <fbc:geneProductAssociation>
          <fbc:geneProductRef fbc:geneProduct="G_b3902"/>
        </fbc:geneProductAssociation>
      </reaction>
      <reaction id="R_RPE_fwr" name="Ribulose 5-phosphate 3-epimerase" reversible="false" fast="false" fbc:lowerFluxBound="cobra_0_bound" fbc:upperFluxBound="cobra_default_ub">
        <notes>
          <html xmlns="http://www.w3.org/1999/xhtml">
            <p>original_bigg_ids: [&apos;RPE&apos;]</p>
          </html>
        </notes>
        <listOfReactants>
          <speciesReference species="M_ru5p__D_c" stoichiometry="1" constant="true"/>
          <speciesReference species="M_usage" stoichiometry="0.00197957892349081" constant="true"/>
        </listOfReactants>
        <listOfProducts>
          <speciesReference species="M_xu5p__D_c" stoichiometry="1" constant="true"/>
        </listOfProducts>
        <fbc:geneProductAssociation>
          <fbc:geneProductRef fbc:geneProduct="G_b3386"/>
        </fbc:geneProductAssociation>
      </reaction>
      <reaction id="R_RPNTPH" name="RPnTP hydrolase" reversible="false" fast="false" fbc:lowerFluxBound="cobra_0_bound" fbc:upperFluxBound="cobra_default_ub">
        <notes>
          <html xmlns="http://www.w3.org/1999/xhtml">
            <p>original_bigg_ids: [&apos;RPNTPH&apos;]</p>
          </html>
        </notes>
        <listOfReactants>
          <speciesReference species="M_h2o_c" stoichiometry="1" constant="true"/>
          <speciesReference species="M_rpntp_c" stoichiometry="1" constant="true"/>
          <speciesReference species="M_usage" stoichiometry="0.00527694362140718" constant="true"/>
        </listOfReactants>
        <listOfProducts>
          <speciesReference species="M_h_c" stoichiometry="1" constant="true"/>
          <speciesReference species="M_ppi_c" stoichiometry="1" constant="true"/>
          <speciesReference species="M_prpmn_c" stoichiometry="1" constant="true"/>
        </listOfProducts>
        <fbc:geneProductAssociation>
          <fbc:geneProductRef fbc:geneProduct="G_b4095"/>
        </fbc:geneProductAssociation>
      </reaction>
      <reaction id="R_RU5PP" name="Ribulose-5-Phosphate Phosphatase" reversible="false" fast="false" fbc:lowerFluxBound="cobra_0_bound" fbc:upperFluxBound="cobra_default_ub">
        <notes>
          <html xmlns="http://www.w3.org/1999/xhtml">
            <p>original_bigg_ids: [&apos;RU5PP&apos;]</p>
          </html>
        </notes>
        <listOfReactants>
          <speciesReference species="M_h2o_c" stoichiometry="1" constant="true"/>
          <speciesReference species="M_ru5p__D_c" stoichiometry="1" constant="true"/>
          <speciesReference species="M_usage" stoichiometry="0.00177451251334416" constant="true"/>
        </listOfReactants>
        <listOfProducts>
          <speciesReference species="M_pi_c" stoichiometry="1" constant="true"/>
          <speciesReference species="M_rbl__D_c" stoichiometry="1" constant="true"/>
        </listOfProducts>
        <fbc:geneProductAssociation>
          <fbc:geneProductRef fbc:geneProduct="G_b2293"/>
        </fbc:geneProductAssociation>
      </reaction>
      <reaction id="R_RZ5PP" name="Alpha-ribazole 5-phosphate phosphatase" reversible="false" fast="false" fbc:lowerFluxBound="cobra_0_bound" fbc:upperFluxBound="cobra_default_ub">
        <notes>
          <html xmlns="http://www.w3.org/1999/xhtml">
            <p>original_bigg_ids: [&apos;RZ5PP&apos;]</p>
          </html>
        </notes>
        <listOfReactants>
          <speciesReference species="M_5prdmbz_c" stoichiometry="1" constant="true"/>
          <speciesReference species="M_h2o_c" stoichiometry="1" constant="true"/>
          <speciesReference species="M_usage" stoichiometry="0.00186452442364997" constant="true"/>
        </listOfReactants>
        <listOfProducts>
          <speciesReference species="M_pi_c" stoichiometry="1" constant="true"/>
          <speciesReference species="M_rdmbzi_c" stoichiometry="1" constant="true"/>
        </listOfProducts>
        <fbc:geneProductAssociation>
          <fbc:geneProductRef fbc:geneProduct="G_b0638"/>
        </fbc:geneProductAssociation>
      </reaction>
      <reaction id="R_S2FE2SR" name="SUF [2Fe-2S] regeneration" reversible="false" fast="false" fbc:lowerFluxBound="cobra_0_bound" fbc:upperFluxBound="cobra_default_ub">
        <notes>
          <html xmlns="http://www.w3.org/1999/xhtml">
            <p>original_bigg_ids: [&apos;S2FE2SR&apos;]</p>
          </html>
        </notes>
        <listOfReactants>
          <speciesReference species="M_2fe1s_c" stoichiometry="1" constant="true"/>
          <speciesReference species="M_atp_c" stoichiometry="1" constant="true"/>
          <speciesReference species="M_h2o_c" stoichiometry="1" constant="true"/>
          <speciesReference species="M_sufbcd_c" stoichiometry="1" constant="true"/>
          <speciesReference species="M_sufsesh_c" stoichiometry="1" constant="true"/>
          <speciesReference species="M_usage" stoichiometry="0.00527694362140718" constant="true"/>
        </listOfReactants>
        <listOfProducts>
          <speciesReference species="M_adp_c" stoichiometry="1" constant="true"/>
          <speciesReference species="M_h_c" stoichiometry="5" constant="true"/>
          <speciesReference species="M_pi_c" stoichiometry="1" constant="true"/>
          <speciesReference species="M_sufbcd_2fe2s_c" stoichiometry="1" constant="true"/>
          <speciesReference species="M_sufse_c" stoichiometry="1" constant="true"/>
        </listOfProducts>
        <fbc:geneProductAssociation>
          <fbc:and>
            <fbc:geneProductRef fbc:geneProduct="G_b1680"/>
            <fbc:geneProductRef fbc:geneProduct="G_b1679"/>
            <fbc:geneProductRef fbc:geneProduct="G_b1682"/>
            <fbc:geneProductRef fbc:geneProduct="G_b1681"/>
            <fbc:geneProductRef fbc:geneProduct="G_b1683"/>
          </fbc:and>
        </fbc:geneProductAssociation>
      </reaction>
      <reaction id="R_S2FE2SS" name="SUF [2Fe-2S] Synthesis" reversible="false" fast="false" fbc:lowerFluxBound="cobra_0_bound" fbc:upperFluxBound="cobra_default_ub">
        <notes>
          <html xmlns="http://www.w3.org/1999/xhtml">
            <p>original_bigg_ids: [&apos;S2FE2SS&apos;]</p>
          </html>
        </notes>
        <listOfReactants>
          <speciesReference species="M_atp_c" stoichiometry="1" constant="true"/>
          <speciesReference species="M_fadh2_c" stoichiometry="1" constant="true"/>
          <speciesReference species="M_fe2_c" stoichiometry="2" constant="true"/>
          <speciesReference species="M_h2o_c" stoichiometry="1" constant="true"/>
          <speciesReference species="M_sufbcd_c" stoichiometry="1" constant="true"/>
          <speciesReference species="M_sufsesh_c" stoichiometry="2" constant="true"/>
          <speciesReference species="M_usage" stoichiometry="0.00527694362140718" constant="true"/>
        </listOfReactants>
        <listOfProducts>
          <speciesReference species="M_adp_c" stoichiometry="1" constant="true"/>
          <speciesReference species="M_fad_c" stoichiometry="1" constant="true"/>
          <speciesReference species="M_h_c" stoichiometry="7" constant="true"/>
          <speciesReference species="M_pi_c" stoichiometry="1" constant="true"/>
          <speciesReference species="M_sufbcd_2fe2s_c" stoichiometry="1" constant="true"/>
          <speciesReference species="M_sufse_c" stoichiometry="2" constant="true"/>
        </listOfProducts>
        <fbc:geneProductAssociation>
          <fbc:and>
            <fbc:geneProductRef fbc:geneProduct="G_b1680"/>
            <fbc:geneProductRef fbc:geneProduct="G_b1683"/>
            <fbc:geneProductRef fbc:geneProduct="G_b1681"/>
            <fbc:geneProductRef fbc:geneProduct="G_b1682"/>
            <fbc:geneProductRef fbc:geneProduct="G_b1679"/>
          </fbc:and>
        </fbc:geneProductAssociation>
      </reaction>
      <reaction id="R_S2FE2SS2" name="SUF [2Fe-2S] Synthesis II" reversible="false" fast="false" fbc:lowerFluxBound="cobra_0_bound" fbc:upperFluxBound="cobra_default_ub">
        <notes>
          <html xmlns="http://www.w3.org/1999/xhtml">
            <p>original_bigg_ids: [&apos;S2FE2SS2&apos;]</p>
          </html>
        </notes>
        <listOfReactants>
          <speciesReference species="M_atp_c" stoichiometry="1" constant="true"/>
          <speciesReference species="M_fadh2_c" stoichiometry="1" constant="true"/>
          <speciesReference species="M_fe2_c" stoichiometry="2" constant="true"/>
          <speciesReference species="M_h2o_c" stoichiometry="1" constant="true"/>
          <speciesReference species="M_sufbcd_2fe2s_c" stoichiometry="1" constant="true"/>
          <speciesReference species="M_sufsesh_c" stoichiometry="2" constant="true"/>
          <speciesReference species="M_usage" stoichiometry="0.00527694362140718" constant="true"/>
        </listOfReactants>
        <listOfProducts>
          <speciesReference species="M_adp_c" stoichiometry="1" constant="true"/>
          <speciesReference species="M_fad_c" stoichiometry="1" constant="true"/>
          <speciesReference species="M_h_c" stoichiometry="7" constant="true"/>
          <speciesReference species="M_pi_c" stoichiometry="1" constant="true"/>
          <speciesReference species="M_sufbcd_2fe2s2_c" stoichiometry="1" constant="true"/>
          <speciesReference species="M_sufse_c" stoichiometry="2" constant="true"/>
        </listOfProducts>
        <fbc:geneProductAssociation>
          <fbc:and>
            <fbc:geneProductRef fbc:geneProduct="G_b1680"/>
            <fbc:geneProductRef fbc:geneProduct="G_b1683"/>
            <fbc:geneProductRef fbc:geneProduct="G_b1681"/>
            <fbc:geneProductRef fbc:geneProduct="G_b1682"/>
            <fbc:geneProductRef fbc:geneProduct="G_b1679"/>
          </fbc:and>
        </fbc:geneProductAssociation>
      </reaction>
      <reaction id="R_S2FE2ST" name="SUF [2Fe-2S] Transfer" reversible="false" fast="false" fbc:lowerFluxBound="cobra_0_bound" fbc:upperFluxBound="cobra_default_ub">
        <notes>
          <html xmlns="http://www.w3.org/1999/xhtml">
            <p>original_bigg_ids: [&apos;S2FE2ST&apos;]</p>
          </html>
        </notes>
        <listOfReactants>
          <speciesReference species="M_h_c" stoichiometry="4" constant="true"/>
          <speciesReference species="M_sufbcd_2fe2s_c" stoichiometry="1" constant="true"/>
          <speciesReference species="M_usage" stoichiometry="0.00527694362140718" constant="true"/>
        </listOfReactants>
        <listOfProducts>
          <speciesReference species="M_2fe2s_c" stoichiometry="1" constant="true"/>
          <speciesReference species="M_sufbcd_c" stoichiometry="1" constant="true"/>
        </listOfProducts>
        <fbc:geneProductAssociation>
          <fbc:and>
            <fbc:geneProductRef fbc:geneProduct="G_b1682"/>
            <fbc:geneProductRef fbc:geneProduct="G_b1681"/>
            <fbc:geneProductRef fbc:geneProduct="G_b1684"/>
            <fbc:geneProductRef fbc:geneProduct="G_b1683"/>
          </fbc:and>
        </fbc:geneProductAssociation>
      </reaction>
      <reaction id="R_S4FE4SR" name="SUF [4Fe-4S] Reduction" reversible="false" fast="false" fbc:lowerFluxBound="cobra_0_bound" fbc:upperFluxBound="cobra_default_ub">
        <notes>
          <html xmlns="http://www.w3.org/1999/xhtml">
            <p>original_bigg_ids: [&apos;S4FE4SR&apos;]</p>
          </html>
        </notes>
        <listOfReactants>
          <speciesReference species="M_fadh2_c" stoichiometry="1" constant="true"/>
          <speciesReference species="M_h_c" stoichiometry="2" constant="true"/>
          <speciesReference species="M_sufbcd_2fe2s2_c" stoichiometry="1" constant="true"/>
          <speciesReference species="M_usage" stoichiometry="0.00527694362140718" constant="true"/>
        </listOfReactants>
        <listOfProducts>
          <speciesReference species="M_fad_c" stoichiometry="1" constant="true"/>
          <speciesReference species="M_sufbcd_4fe4s_c" stoichiometry="1" constant="true"/>
        </listOfProducts>
        <fbc:geneProductAssociation>
          <fbc:and>
            <fbc:geneProductRef fbc:geneProduct="G_b1682"/>
            <fbc:geneProductRef fbc:geneProduct="G_b1681"/>
            <fbc:geneProductRef fbc:geneProduct="G_b1683"/>
          </fbc:and>
        </fbc:geneProductAssociation>
      </reaction>
      <reaction id="R_S4FE4ST" name="SUF [4Fe-4S] Transfer" reversible="false" fast="false" fbc:lowerFluxBound="cobra_0_bound" fbc:upperFluxBound="cobra_default_ub">
        <notes>
          <html xmlns="http://www.w3.org/1999/xhtml">
            <p>original_bigg_ids: [&apos;S4FE4ST&apos;]</p>
          </html>
        </notes>
        <listOfReactants>
          <speciesReference species="M_h_c" stoichiometry="4" constant="true"/>
          <speciesReference species="M_sufbcd_4fe4s_c" stoichiometry="1" constant="true"/>
          <speciesReference species="M_usage" stoichiometry="0.00527694362140718" constant="true"/>
        </listOfReactants>
        <listOfProducts>
          <speciesReference species="M_4fe4s_c" stoichiometry="1" constant="true"/>
          <speciesReference species="M_sufbcd_c" stoichiometry="1" constant="true"/>
        </listOfProducts>
        <fbc:geneProductAssociation>
          <fbc:and>
            <fbc:geneProductRef fbc:geneProduct="G_b1682"/>
            <fbc:geneProductRef fbc:geneProduct="G_b1681"/>
            <fbc:geneProductRef fbc:geneProduct="G_b1684"/>
            <fbc:geneProductRef fbc:geneProduct="G_b1683"/>
          </fbc:and>
        </fbc:geneProductAssociation>
      </reaction>
      <reaction id="R_S7PI" name="Sedoheptulose 7-phosphate isomerase" reversible="false" fast="false" fbc:lowerFluxBound="cobra_0_bound" fbc:upperFluxBound="cobra_default_ub">
        <notes>
          <html xmlns="http://www.w3.org/1999/xhtml">
            <p>original_bigg_ids: [&apos;S7PI&apos;]</p>
          </html>
        </notes>
        <listOfReactants>
          <speciesReference species="M_s7p_c" stoichiometry="1" constant="true"/>
          <speciesReference species="M_usage" stoichiometry="0.00173995529898872" constant="true"/>
        </listOfReactants>
        <listOfProducts>
          <speciesReference species="M_gmhep7p_c" stoichiometry="1" constant="true"/>
        </listOfProducts>
        <fbc:geneProductAssociation>
          <fbc:geneProductRef fbc:geneProduct="G_b0222"/>
        </fbc:geneProductAssociation>
      </reaction>
      <reaction id="R_SADH" name="Succinylarginine dihydrolase" reversible="false" fast="false" fbc:lowerFluxBound="cobra_0_bound" fbc:upperFluxBound="cobra_default_ub">
        <notes>
          <html xmlns="http://www.w3.org/1999/xhtml">
            <p>original_bigg_ids: [&apos;SADH&apos;]</p>
          </html>
        </notes>
        <listOfReactants>
          <speciesReference species="M_h2o_c" stoichiometry="2" constant="true"/>
          <speciesReference species="M_h_c" stoichiometry="2" constant="true"/>
          <speciesReference species="M_sucarg_c" stoichiometry="1" constant="true"/>
          <speciesReference species="M_usage" stoichiometry="0.00414953884725116" constant="true"/>
        </listOfReactants>
        <listOfProducts>
          <speciesReference species="M_co2_c" stoichiometry="1" constant="true"/>
          <speciesReference species="M_nh4_c" stoichiometry="2" constant="true"/>
          <speciesReference species="M_sucorn_c" stoichiometry="1" constant="true"/>
        </listOfProducts>
        <fbc:geneProductAssociation>
          <fbc:geneProductRef fbc:geneProduct="G_b1745"/>
        </fbc:geneProductAssociation>
      </reaction>
      <reaction id="R_SADT2" name="Sulfate adenyltransferase" reversible="false" fast="false" fbc:lowerFluxBound="cobra_0_bound" fbc:upperFluxBound="cobra_default_ub">
        <notes>
          <html xmlns="http://www.w3.org/1999/xhtml">
            <p>original_bigg_ids: [&apos;SADT2&apos;]</p>
          </html>
        </notes>
        <listOfReactants>
          <speciesReference species="M_atp_c" stoichiometry="1" constant="true"/>
          <speciesReference species="M_gtp_c" stoichiometry="1" constant="true"/>
          <speciesReference species="M_h2o_c" stoichiometry="1" constant="true"/>
          <speciesReference species="M_so4_c" stoichiometry="1" constant="true"/>
          <speciesReference species="M_usage" stoichiometry="0.00477344385985091" constant="true"/>
        </listOfReactants>
        <listOfProducts>
          <speciesReference species="M_aps_c" stoichiometry="1" constant="true"/>
          <speciesReference species="M_gdp_c" stoichiometry="1" constant="true"/>
          <speciesReference species="M_pi_c" stoichiometry="1" constant="true"/>
          <speciesReference species="M_ppi_c" stoichiometry="1" constant="true"/>
        </listOfProducts>
        <fbc:geneProductAssociation>
          <fbc:and>
            <fbc:geneProductRef fbc:geneProduct="G_b2752"/>
            <fbc:geneProductRef fbc:geneProduct="G_b2751"/>
          </fbc:and>
        </fbc:geneProductAssociation>
      </reaction>
      <reaction id="R_SARCOX" name="Sarcosine oxidase" reversible="false" fast="false" fbc:lowerFluxBound="cobra_0_bound" fbc:upperFluxBound="cobra_default_ub">
        <notes>
          <html xmlns="http://www.w3.org/1999/xhtml">
            <p>original_bigg_ids: [&apos;SARCOX&apos;]</p>
          </html>
        </notes>
        <listOfReactants>
          <speciesReference species="M_h2o_c" stoichiometry="1" constant="true"/>
          <speciesReference species="M_o2_c" stoichiometry="1" constant="true"/>
          <speciesReference species="M_sarcs_c" stoichiometry="1" constant="true"/>
          <speciesReference species="M_usage" stoichiometry="0.000808387336732116" constant="true"/>
        </listOfReactants>
        <listOfProducts>
          <speciesReference species="M_fald_c" stoichiometry="1" constant="true"/>
          <speciesReference species="M_gly_c" stoichiometry="1" constant="true"/>
          <speciesReference species="M_h2o2_c" stoichiometry="1" constant="true"/>
        </listOfProducts>
        <fbc:geneProductAssociation>
          <fbc:geneProductRef fbc:geneProduct="G_b1059"/>
        </fbc:geneProductAssociation>
      </reaction>
      <reaction id="R_SBTPD_fwr" name="Sorbitol-6-phosphate dehydrogenase" reversible="false" fast="false" fbc:lowerFluxBound="cobra_0_bound" fbc:upperFluxBound="cobra_default_ub">
        <notes>
          <html xmlns="http://www.w3.org/1999/xhtml">
            <p>original_bigg_ids: [&apos;SBTPD&apos;]</p>
          </html>
        </notes>
        <listOfReactants>
          <speciesReference species="M_nad_c" stoichiometry="1" constant="true"/>
          <speciesReference species="M_sbt6p_c" stoichiometry="1" constant="true"/>
          <speciesReference species="M_usage" stoichiometry="0.000682563432286111" constant="true"/>
        </listOfReactants>
        <listOfProducts>
          <speciesReference species="M_f6p_c" stoichiometry="1" constant="true"/>
          <speciesReference species="M_h_c" stoichiometry="1" constant="true"/>
          <speciesReference species="M_nadh_c" stoichiometry="1" constant="true"/>
        </listOfProducts>
        <fbc:geneProductAssociation>
          <fbc:geneProductRef fbc:geneProduct="G_b2705"/>
        </fbc:geneProductAssociation>
      </reaction>
      <reaction id="R_SBTptspp" name="D-sorbitol transport via PEP:Pyr PTS (periplasm)" reversible="false" fast="false" fbc:lowerFluxBound="cobra_0_bound" fbc:upperFluxBound="cobra_default_ub">
        <notes>
          <html xmlns="http://www.w3.org/1999/xhtml">
            <p>original_bigg_ids: [&apos;SBTptspp&apos;]</p>
          </html>
        </notes>
        <listOfReactants>
          <speciesReference species="M_pep_c" stoichiometry="1" constant="true"/>
          <speciesReference species="M_sbt__D_p" stoichiometry="1" constant="true"/>
        </listOfReactants>
        <listOfProducts>
          <speciesReference species="M_pyr_c" stoichiometry="1" constant="true"/>
          <speciesReference species="M_sbt6p_c" stoichiometry="1" constant="true"/>
        </listOfProducts>
        <fbc:geneProductAssociation>
          <fbc:and>
            <fbc:geneProductRef fbc:geneProduct="G_b2416"/>
            <fbc:geneProductRef fbc:geneProduct="G_b2704"/>
            <fbc:geneProductRef fbc:geneProduct="G_b2703"/>
            <fbc:geneProductRef fbc:geneProduct="G_b2702"/>
            <fbc:geneProductRef fbc:geneProduct="G_b2415"/>
          </fbc:and>
        </fbc:geneProductAssociation>
      </reaction>
      <reaction id="R_SBTtex" name="D-sorbitol transport via diffusion (extracellular to periplasm)" reversible="true" fast="false" fbc:lowerFluxBound="cobra_default_lb" fbc:upperFluxBound="cobra_default_ub">
        <notes>
          <html xmlns="http://www.w3.org/1999/xhtml">
            <p>original_bigg_ids: [&apos;SBTtex&apos;]</p>
          </html>
        </notes>
        <listOfReactants>
          <speciesReference species="M_sbt__D_e" stoichiometry="1" constant="true"/>
        </listOfReactants>
        <listOfProducts>
          <speciesReference species="M_sbt__D_p" stoichiometry="1" constant="true"/>
        </listOfProducts>
        <fbc:geneProductAssociation>
          <fbc:or>
            <fbc:geneProductRef fbc:geneProduct="G_b0241"/>
            <fbc:geneProductRef fbc:geneProduct="G_b0929"/>
            <fbc:geneProductRef fbc:geneProduct="G_b1377"/>
            <fbc:geneProductRef fbc:geneProduct="G_b2215"/>
          </fbc:or>
        </fbc:geneProductAssociation>
      </reaction>
      <reaction id="R_SCYSDS" name="SUF Cysteine desulfuration" reversible="false" fast="false" fbc:lowerFluxBound="cobra_0_bound" fbc:upperFluxBound="cobra_default_ub">
        <notes>
          <html xmlns="http://www.w3.org/1999/xhtml">
            <p>original_bigg_ids: [&apos;SCYSDS&apos;]</p>
          </html>
        </notes>
        <listOfReactants>
          <speciesReference species="M_cys__L_c" stoichiometry="1" constant="true"/>
          <speciesReference species="M_sufse_c" stoichiometry="1" constant="true"/>
          <speciesReference species="M_usage" stoichiometry="0.00469135486392492" constant="true"/>
        </listOfReactants>
        <listOfProducts>
          <speciesReference species="M_ala__L_c" stoichiometry="1" constant="true"/>
          <speciesReference species="M_sufsesh_c" stoichiometry="1" constant="true"/>
        </listOfProducts>
        <fbc:geneProductAssociation>
          <fbc:and>
            <fbc:geneProductRef fbc:geneProduct="G_b1680"/>
            <fbc:geneProductRef fbc:geneProduct="G_b1679"/>
          </fbc:and>
        </fbc:geneProductAssociation>
      </reaction>
      <reaction id="R_SDPDS" name="Succinyl-diaminopimelate desuccinylase" reversible="false" fast="false" fbc:lowerFluxBound="cobra_0_bound" fbc:upperFluxBound="cobra_default_ub">
        <notes>
          <html xmlns="http://www.w3.org/1999/xhtml">
            <p>original_bigg_ids: [&apos;SDPDS&apos;]</p>
          </html>
        </notes>
        <listOfReactants>
          <speciesReference species="M_h2o_c" stoichiometry="1" constant="true"/>
          <speciesReference species="M_sl26da_c" stoichiometry="1" constant="true"/>
          <speciesReference species="M_usage" stoichiometry="0.000256635060125963" constant="true"/>
        </listOfReactants>
        <listOfProducts>
          <speciesReference species="M_26dap_LL_c" stoichiometry="1" constant="true"/>
          <speciesReference species="M_succ_c" stoichiometry="1" constant="true"/>
        </listOfProducts>
        <fbc:geneProductAssociation>
          <fbc:geneProductRef fbc:geneProduct="G_b2472"/>
        </fbc:geneProductAssociation>
      </reaction>
      <reaction id="R_SELGTHR" name="Selenate glutathione reductase" reversible="false" fast="false" fbc:lowerFluxBound="cobra_0_bound" fbc:upperFluxBound="cobra_default_ub">
        <notes>
          <html xmlns="http://www.w3.org/1999/xhtml">
            <p>original_bigg_ids: [&apos;SELGTHR&apos;]</p>
          </html>
        </notes>
        <listOfReactants>
          <speciesReference species="M_gthrd_c" stoichiometry="4" constant="true"/>
          <speciesReference species="M_h_c" stoichiometry="2" constant="true"/>
          <speciesReference species="M_slnt_c" stoichiometry="1" constant="true"/>
          <speciesReference species="M_usage" stoichiometry="0.00527694362140718" constant="true"/>
        </listOfReactants>
        <listOfProducts>
          <speciesReference species="M_dgslnt_c" stoichiometry="1" constant="true"/>
          <speciesReference species="M_gthox_c" stoichiometry="1" constant="true"/>
          <speciesReference species="M_h2o_c" stoichiometry="3" constant="true"/>
        </listOfProducts>
      </reaction>
      <reaction id="R_SELGTHR2" name="Selenate glutathione reductase II" reversible="false" fast="false" fbc:lowerFluxBound="cobra_0_bound" fbc:upperFluxBound="cobra_default_ub">
        <notes>
          <html xmlns="http://www.w3.org/1999/xhtml">
            <p>original_bigg_ids: [&apos;SELGTHR2&apos;]</p>
          </html>
        </notes>
        <listOfReactants>
          <speciesReference species="M_dgslnt_c" stoichiometry="1" constant="true"/>
          <speciesReference species="M_h_c" stoichiometry="1" constant="true"/>
          <speciesReference species="M_nadph_c" stoichiometry="1" constant="true"/>
          <speciesReference species="M_usage" stoichiometry="0.00527694362140718" constant="true"/>
        </listOfReactants>
        <listOfProducts>
          <speciesReference species="M_gslnt_c" stoichiometry="1" constant="true"/>
          <speciesReference species="M_gthrd_c" stoichiometry="1" constant="true"/>
          <speciesReference species="M_nadp_c" stoichiometry="1" constant="true"/>
        </listOfProducts>
      </reaction>
      <reaction id="R_SELGTHR3" name="Selenate glutathione reductase III" reversible="false" fast="false" fbc:lowerFluxBound="cobra_0_bound" fbc:upperFluxBound="cobra_default_ub">
        <notes>
          <html xmlns="http://www.w3.org/1999/xhtml">
            <p>original_bigg_ids: [&apos;SELGTHR3&apos;]</p>
          </html>
        </notes>
        <listOfReactants>
          <speciesReference species="M_gslnt_c" stoichiometry="1" constant="true"/>
          <speciesReference species="M_nadph_c" stoichiometry="1" constant="true"/>
          <speciesReference species="M_usage" stoichiometry="0.00527694362140718" constant="true"/>
        </listOfReactants>
        <listOfProducts>
          <speciesReference species="M_gthrd_c" stoichiometry="1" constant="true"/>
          <speciesReference species="M_nadp_c" stoichiometry="1" constant="true"/>
          <speciesReference species="M_seln_c" stoichiometry="1" constant="true"/>
        </listOfProducts>
      </reaction>
      <reaction id="R_SELNPS" name="Selenophosphate synthase" reversible="false" fast="false" fbc:lowerFluxBound="cobra_0_bound" fbc:upperFluxBound="cobra_default_ub">
        <notes>
          <html xmlns="http://www.w3.org/1999/xhtml">
            <p>original_bigg_ids: [&apos;SELNPS&apos;]</p>
          </html>
        </notes>
        <listOfReactants>
          <speciesReference species="M_atp_c" stoichiometry="1" constant="true"/>
          <speciesReference species="M_h2o_c" stoichiometry="1" constant="true"/>
          <speciesReference species="M_seln_c" stoichiometry="1" constant="true"/>
          <speciesReference species="M_usage" stoichiometry="0.00316334028633718" constant="true"/>
        </listOfReactants>
        <listOfProducts>
          <speciesReference species="M_amp_c" stoichiometry="1" constant="true"/>
          <speciesReference species="M_pi_c" stoichiometry="1" constant="true"/>
          <speciesReference species="M_selnp_c" stoichiometry="1" constant="true"/>
        </listOfProducts>
        <fbc:geneProductAssociation>
          <fbc:geneProductRef fbc:geneProduct="G_b1764"/>
        </fbc:geneProductAssociation>
      </reaction>
      <reaction id="R_SELR" name="Selenate reductase" reversible="false" fast="false" fbc:lowerFluxBound="cobra_0_bound" fbc:upperFluxBound="cobra_default_ub">
        <notes>
          <html xmlns="http://www.w3.org/1999/xhtml">
            <p>original_bigg_ids: [&apos;SELR&apos;]</p>
          </html>
        </notes>
        <listOfReactants>
          <speciesReference species="M_mql8_c" stoichiometry="1" constant="true"/>
          <speciesReference species="M_sel_c" stoichiometry="1" constant="true"/>
          <speciesReference species="M_usage" stoichiometry="0.00235193280193178" constant="true"/>
        </listOfReactants>
        <listOfProducts>
          <speciesReference species="M_h2o_c" stoichiometry="1" constant="true"/>
          <speciesReference species="M_mqn8_c" stoichiometry="1" constant="true"/>
          <speciesReference species="M_slnt_c" stoichiometry="1" constant="true"/>
        </listOfProducts>
        <fbc:geneProductAssociation>
          <fbc:and>
            <fbc:geneProductRef fbc:geneProduct="G_b1589"/>
            <fbc:geneProductRef fbc:geneProduct="G_b1590"/>
            <fbc:geneProductRef fbc:geneProduct="G_b1588"/>
            <fbc:geneProductRef fbc:geneProduct="G_b1587"/>
          </fbc:and>
        </fbc:geneProductAssociation>
      </reaction>
      <reaction id="R_SELabcpp" name="Selenatenate transport via ABC system (periplasm)" reversible="false" fast="false" fbc:lowerFluxBound="cobra_0_bound" fbc:upperFluxBound="cobra_default_ub">
        <notes>
          <html xmlns="http://www.w3.org/1999/xhtml">
            <p>original_bigg_ids: [&apos;SELabcpp&apos;]</p>
          </html>
        </notes>
        <listOfReactants>
          <speciesReference species="M_atp_c" stoichiometry="1" constant="true"/>
          <speciesReference species="M_h2o_c" stoichiometry="1" constant="true"/>
          <speciesReference species="M_sel_p" stoichiometry="1" constant="true"/>
        </listOfReactants>
        <listOfProducts>
          <speciesReference species="M_adp_c" stoichiometry="1" constant="true"/>
          <speciesReference species="M_h_c" stoichiometry="1" constant="true"/>
          <speciesReference species="M_pi_c" stoichiometry="1" constant="true"/>
          <speciesReference species="M_sel_c" stoichiometry="1" constant="true"/>
        </listOfProducts>
        <fbc:geneProductAssociation>
          <fbc:or>
            <fbc:and>
              <fbc:geneProductRef fbc:geneProduct="G_b2423"/>
              <fbc:geneProductRef fbc:geneProduct="G_b2422"/>
              <fbc:geneProductRef fbc:geneProduct="G_b2425"/>
              <fbc:geneProductRef fbc:geneProduct="G_b2424"/>
            </fbc:and>
            <fbc:and>
              <fbc:geneProductRef fbc:geneProduct="G_b2423"/>
              <fbc:geneProductRef fbc:geneProduct="G_b2422"/>
              <fbc:geneProductRef fbc:geneProduct="G_b3917"/>
              <fbc:geneProductRef fbc:geneProduct="G_b2424"/>
            </fbc:and>
          </fbc:or>
        </fbc:geneProductAssociation>
      </reaction>
      <reaction id="R_SELtex" name="Selenate transport via diffusion (extracellular to periplasm)" reversible="true" fast="false" fbc:lowerFluxBound="cobra_default_lb" fbc:upperFluxBound="cobra_default_ub">
        <notes>
          <html xmlns="http://www.w3.org/1999/xhtml">
            <p>original_bigg_ids: [&apos;SELtex&apos;]</p>
          </html>
        </notes>
        <listOfReactants>
          <speciesReference species="M_sel_e" stoichiometry="1" constant="true"/>
        </listOfReactants>
        <listOfProducts>
          <speciesReference species="M_sel_p" stoichiometry="1" constant="true"/>
        </listOfProducts>
        <fbc:geneProductAssociation>
          <fbc:or>
            <fbc:geneProductRef fbc:geneProduct="G_b1377"/>
            <fbc:geneProductRef fbc:geneProduct="G_b0929"/>
            <fbc:geneProductRef fbc:geneProduct="G_b2215"/>
            <fbc:geneProductRef fbc:geneProduct="G_b0241"/>
          </fbc:or>
        </fbc:geneProductAssociation>
      </reaction>
      <reaction id="R_SEPHCHCS" name="2-succinyl-5-enolpyruvyl-6-hydroxy-3-cyclohexene-1-carboxylate synthase" reversible="false" fast="false" fbc:lowerFluxBound="cobra_0_bound" fbc:upperFluxBound="cobra_default_ub">
        <notes>
          <html xmlns="http://www.w3.org/1999/xhtml">
            <p>original_bigg_ids: [&apos;SEPHCHCS&apos;]</p>
          </html>
        </notes>
        <listOfReactants>
          <speciesReference species="M_akg_c" stoichiometry="1" constant="true"/>
          <speciesReference species="M_h_c" stoichiometry="1" constant="true"/>
          <speciesReference species="M_ichor_c" stoichiometry="1" constant="true"/>
          <speciesReference species="M_usage" stoichiometry="0.0175815313196282" constant="true"/>
        </listOfReactants>
        <listOfProducts>
          <speciesReference species="M_2sephchc_c" stoichiometry="1" constant="true"/>
          <speciesReference species="M_co2_c" stoichiometry="1" constant="true"/>
        </listOfProducts>
        <fbc:geneProductAssociation>
          <fbc:geneProductRef fbc:geneProduct="G_b2264"/>
        </fbc:geneProductAssociation>
      </reaction>
      <reaction id="R_SERASr_fwr" name="(L-seryl)adenylate synthase" reversible="false" fast="false" fbc:lowerFluxBound="cobra_0_bound" fbc:upperFluxBound="cobra_default_ub">
        <notes>
          <html xmlns="http://www.w3.org/1999/xhtml">
            <p>original_bigg_ids: [&apos;SERASr&apos;]</p>
          </html>
        </notes>
        <listOfReactants>
          <speciesReference species="M_atp_c" stoichiometry="1" constant="true"/>
          <speciesReference species="M_h_c" stoichiometry="1" constant="true"/>
          <speciesReference species="M_ser__L_c" stoichiometry="1" constant="true"/>
          <speciesReference species="M_usage" stoichiometry="0.017076874074778" constant="true"/>
        </listOfReactants>
        <listOfProducts>
          <speciesReference species="M_ppi_c" stoichiometry="1" constant="true"/>
          <speciesReference species="M_seramp_c" stoichiometry="1" constant="true"/>
        </listOfProducts>
        <fbc:geneProductAssociation>
          <fbc:geneProductRef fbc:geneProduct="G_b0586"/>
        </fbc:geneProductAssociation>
      </reaction>
      <reaction id="R_SERAT_fwr" name="Serine O-acetyltransferase" reversible="false" fast="false" fbc:lowerFluxBound="cobra_0_bound" fbc:upperFluxBound="cobra_default_ub">
        <notes>
          <html xmlns="http://www.w3.org/1999/xhtml">
            <p>original_bigg_ids: [&apos;SERAT&apos;]</p>
          </html>
        </notes>
        <listOfReactants>
          <speciesReference species="M_accoa_c" stoichiometry="1" constant="true"/>
          <speciesReference species="M_ser__L_c" stoichiometry="1" constant="true"/>
          <speciesReference species="M_usage" stoichiometry="1.55051342248325e-05" constant="true"/>
        </listOfReactants>
        <listOfProducts>
          <speciesReference species="M_acser_c" stoichiometry="1" constant="true"/>
          <speciesReference species="M_coa_c" stoichiometry="1" constant="true"/>
        </listOfProducts>
        <fbc:geneProductAssociation>
          <fbc:geneProductRef fbc:geneProduct="G_b3607"/>
        </fbc:geneProductAssociation>
      </reaction>
      <reaction id="R_SERD_D" name="D-serine deaminase" reversible="false" fast="false" fbc:lowerFluxBound="cobra_0_bound" fbc:upperFluxBound="cobra_default_ub">
        <notes>
          <html xmlns="http://www.w3.org/1999/xhtml">
            <p>original_bigg_ids: [&apos;SERD_D&apos;]</p>
          </html>
        </notes>
        <listOfReactants>
          <speciesReference species="M_ser__D_c" stoichiometry="1" constant="true"/>
          <speciesReference species="M_usage" stoichiometry="0.00736892828871856" constant="true"/>
        </listOfReactants>
        <listOfProducts>
          <speciesReference species="M_nh4_c" stoichiometry="1" constant="true"/>
          <speciesReference species="M_pyr_c" stoichiometry="1" constant="true"/>
        </listOfProducts>
        <fbc:geneProductAssociation>
          <fbc:geneProductRef fbc:geneProduct="G_b2366"/>
        </fbc:geneProductAssociation>
      </reaction>
      <reaction id="R_SERt2rpp" name="L-serine reversible transport via proton symport (periplasm)" reversible="false" fast="false" fbc:lowerFluxBound="cobra_0_bound" fbc:upperFluxBound="cobra_default_ub">
        <notes>
          <html xmlns="http://www.w3.org/1999/xhtml">
            <p>original_bigg_ids: [&apos;SERt2rpp&apos;]</p>
          </html>
        </notes>
        <listOfReactants>
          <speciesReference species="M_h_p" stoichiometry="1" constant="true"/>
          <speciesReference species="M_ser__L_p" stoichiometry="1" constant="true"/>
        </listOfReactants>
        <listOfProducts>
          <speciesReference species="M_h_c" stoichiometry="1" constant="true"/>
          <speciesReference species="M_ser__L_c" stoichiometry="1" constant="true"/>
        </listOfProducts>
        <fbc:geneProductAssociation>
          <fbc:or>
            <fbc:geneProductRef fbc:geneProduct="G_b2796"/>
            <fbc:geneProductRef fbc:geneProduct="G_b3116"/>
          </fbc:or>
        </fbc:geneProductAssociation>
      </reaction>
      <reaction id="R_SERt4pp" name="L-serine via sodium symport (periplasm)" reversible="false" fast="false" fbc:lowerFluxBound="cobra_0_bound" fbc:upperFluxBound="cobra_default_ub">
        <notes>
          <html xmlns="http://www.w3.org/1999/xhtml">
            <p>original_bigg_ids: [&apos;SERt4pp&apos;]</p>
          </html>
        </notes>
        <listOfReactants>
          <speciesReference species="M_na1_p" stoichiometry="1" constant="true"/>
          <speciesReference species="M_ser__L_p" stoichiometry="1" constant="true"/>
          <speciesReference species="M_usage" stoichiometry="0.00264357469057311" constant="true"/>
        </listOfReactants>
        <listOfProducts>
          <speciesReference species="M_na1_c" stoichiometry="1" constant="true"/>
          <speciesReference species="M_ser__L_c" stoichiometry="1" constant="true"/>
        </listOfProducts>
        <fbc:geneProductAssociation>
          <fbc:geneProductRef fbc:geneProduct="G_b3089"/>
        </fbc:geneProductAssociation>
      </reaction>
      <reaction id="R_SERtex" name="L-serine transport via diffusion (extracellular to periplasm)" reversible="true" fast="false" fbc:lowerFluxBound="cobra_default_lb" fbc:upperFluxBound="cobra_default_ub">
        <notes>
          <html xmlns="http://www.w3.org/1999/xhtml">
            <p>original_bigg_ids: [&apos;SERtex&apos;]</p>
          </html>
        </notes>
        <listOfReactants>
          <speciesReference species="M_ser__L_e" stoichiometry="1" constant="true"/>
        </listOfReactants>
        <listOfProducts>
          <speciesReference species="M_ser__L_p" stoichiometry="1" constant="true"/>
        </listOfProducts>
        <fbc:geneProductAssociation>
          <fbc:or>
            <fbc:geneProductRef fbc:geneProduct="G_b0241"/>
            <fbc:geneProductRef fbc:geneProduct="G_b0929"/>
            <fbc:geneProductRef fbc:geneProduct="G_b1377"/>
            <fbc:geneProductRef fbc:geneProduct="G_b2215"/>
          </fbc:or>
        </fbc:geneProductAssociation>
      </reaction>
      <reaction id="R_SERtpp" name="L-serine export via facilitated transport" reversible="false" fast="false" fbc:lowerFluxBound="cobra_0_bound" fbc:upperFluxBound="cobra_default_ub">
        <notes>
          <html xmlns="http://www.w3.org/1999/xhtml">
            <p>original_bigg_ids: [&apos;SERtpp&apos;]</p>
          </html>
        </notes>
        <listOfReactants>
          <speciesReference species="M_ser__L_c" stoichiometry="1" constant="true"/>
        </listOfReactants>
        <listOfProducts>
          <speciesReference species="M_ser__L_p" stoichiometry="1" constant="true"/>
        </listOfProducts>
        <fbc:geneProductAssociation>
          <fbc:geneProductRef fbc:geneProduct="G_b1533"/>
        </fbc:geneProductAssociation>
      </reaction>
      <reaction id="R_SGDS" name="Succinylglutamate desuccinylase" reversible="false" fast="false" fbc:lowerFluxBound="cobra_0_bound" fbc:upperFluxBound="cobra_default_ub">
        <notes>
          <html xmlns="http://www.w3.org/1999/xhtml">
            <p>original_bigg_ids: [&apos;SGDS&apos;]</p>
          </html>
        </notes>
        <listOfReactants>
          <speciesReference species="M_h2o_c" stoichiometry="1" constant="true"/>
          <speciesReference species="M_sucglu_c" stoichiometry="1" constant="true"/>
          <speciesReference species="M_usage" stoichiometry="0.00536586444445785" constant="true"/>
        </listOfReactants>
        <listOfProducts>
          <speciesReference species="M_glu__L_c" stoichiometry="1" constant="true"/>
          <speciesReference species="M_succ_c" stoichiometry="1" constant="true"/>
        </listOfProducts>
        <fbc:geneProductAssociation>
          <fbc:geneProductRef fbc:geneProduct="G_b1744"/>
        </fbc:geneProductAssociation>
      </reaction>
      <reaction id="R_SGSAD" name="Succinylglutamic semialdehyde dehydrogenase" reversible="false" fast="false" fbc:lowerFluxBound="cobra_0_bound" fbc:upperFluxBound="cobra_default_ub">
        <notes>
          <html xmlns="http://www.w3.org/1999/xhtml">
            <p>original_bigg_ids: [&apos;SGSAD&apos;]</p>
          </html>
        </notes>
        <listOfReactants>
          <speciesReference species="M_h2o_c" stoichiometry="1" constant="true"/>
          <speciesReference species="M_nad_c" stoichiometry="1" constant="true"/>
          <speciesReference species="M_sucgsa_c" stoichiometry="1" constant="true"/>
          <speciesReference species="M_usage" stoichiometry="0.00639592799060697" constant="true"/>
        </listOfReactants>
        <listOfProducts>
          <speciesReference species="M_h_c" stoichiometry="2" constant="true"/>
          <speciesReference species="M_nadh_c" stoichiometry="1" constant="true"/>
          <speciesReference species="M_sucglu_c" stoichiometry="1" constant="true"/>
        </listOfProducts>
        <fbc:geneProductAssociation>
          <fbc:geneProductRef fbc:geneProduct="G_b1746"/>
        </fbc:geneProductAssociation>
      </reaction>
      <reaction id="R_SHCHCS3" name="2-succinyl-6-hydroxy-2,4-cyclohexadiene 1-carboxylate synthase" reversible="false" fast="false" fbc:lowerFluxBound="cobra_0_bound" fbc:upperFluxBound="cobra_default_ub">
        <notes>
          <html xmlns="http://www.w3.org/1999/xhtml">
            <p>original_bigg_ids: [&apos;SHCHCS3&apos;]</p>
          </html>
        </notes>
        <listOfReactants>
          <speciesReference species="M_2sephchc_c" stoichiometry="1" constant="true"/>
          <speciesReference species="M_usage" stoichiometry="0.00218988028298486" constant="true"/>
        </listOfReactants>
        <listOfProducts>
          <speciesReference species="M_2shchc_c" stoichiometry="1" constant="true"/>
          <speciesReference species="M_pyr_c" stoichiometry="1" constant="true"/>
        </listOfProducts>
        <fbc:geneProductAssociation>
          <fbc:geneProductRef fbc:geneProduct="G_b2263"/>
        </fbc:geneProductAssociation>
      </reaction>
      <reaction id="R_SHCHD2" name="Sirohydrochlorin dehydrogenase (NAD)" reversible="false" fast="false" fbc:lowerFluxBound="cobra_0_bound" fbc:upperFluxBound="cobra_default_ub">
        <notes>
          <html xmlns="http://www.w3.org/1999/xhtml">
            <p>original_bigg_ids: [&apos;SHCHD2&apos;]</p>
          </html>
        </notes>
        <listOfReactants>
          <speciesReference species="M_dscl_c" stoichiometry="1" constant="true"/>
          <speciesReference species="M_nad_c" stoichiometry="1" constant="true"/>
          <speciesReference species="M_usage" stoichiometry="0.00276522088874107" constant="true"/>
        </listOfReactants>
        <listOfProducts>
          <speciesReference species="M_h_c" stoichiometry="1" constant="true"/>
          <speciesReference species="M_nadh_c" stoichiometry="1" constant="true"/>
          <speciesReference species="M_scl_c" stoichiometry="1" constant="true"/>
        </listOfProducts>
        <fbc:geneProductAssociation>
          <fbc:geneProductRef fbc:geneProduct="G_b3368"/>
        </fbc:geneProductAssociation>
      </reaction>
      <reaction id="R_SHCHF" name="Sirohydrochlorin ferrochelatase" reversible="false" fast="false" fbc:lowerFluxBound="cobra_0_bound" fbc:upperFluxBound="cobra_default_ub">
        <notes>
          <html xmlns="http://www.w3.org/1999/xhtml">
            <p>original_bigg_ids: [&apos;SHCHF&apos;]</p>
          </html>
        </notes>
        <listOfReactants>
          <speciesReference species="M_fe2_c" stoichiometry="1" constant="true"/>
          <speciesReference species="M_scl_c" stoichiometry="1" constant="true"/>
          <speciesReference species="M_usage" stoichiometry="0.0023851408613495" constant="true"/>
        </listOfReactants>
        <listOfProducts>
          <speciesReference species="M_h_c" stoichiometry="3" constant="true"/>
          <speciesReference species="M_sheme_c" stoichiometry="1" constant="true"/>
        </listOfProducts>
        <fbc:geneProductAssociation>
          <fbc:geneProductRef fbc:geneProduct="G_b3368"/>
        </fbc:geneProductAssociation>
      </reaction>
      <reaction id="R_SHGO" name="S-2-hydroxyglutarate oxidase" reversible="false" fast="false" fbc:lowerFluxBound="cobra_0_bound" fbc:upperFluxBound="cobra_default_ub">
        <notes>
          <html xmlns="http://www.w3.org/1999/xhtml">
            <p>original_bigg_ids: [&apos;SHGO&apos;]</p>
          </html>
        </notes>
        <listOfReactants>
          <speciesReference species="M_S2hglut_c" stoichiometry="1" constant="true"/>
          <speciesReference species="M_o2_c" stoichiometry="1" constant="true"/>
          <speciesReference species="M_usage" stoichiometry="0.010680745203298" constant="true"/>
        </listOfReactants>
        <listOfProducts>
          <speciesReference species="M_akg_c" stoichiometry="1" constant="true"/>
          <speciesReference species="M_h2o2_c" stoichiometry="1" constant="true"/>
        </listOfProducts>
        <fbc:geneProductAssociation>
          <fbc:geneProductRef fbc:geneProduct="G_b2660"/>
        </fbc:geneProductAssociation>
      </reaction>
      <reaction id="R_SHSL1" name="O-succinylhomoserine lyase (L-cysteine)" reversible="false" fast="false" fbc:lowerFluxBound="cobra_0_bound" fbc:upperFluxBound="cobra_default_ub">
        <notes>
          <html xmlns="http://www.w3.org/1999/xhtml">
            <p>original_bigg_ids: [&apos;SHSL1&apos;]</p>
          </html>
        </notes>
        <listOfReactants>
          <speciesReference species="M_cys__L_c" stoichiometry="1" constant="true"/>
          <speciesReference species="M_suchms_c" stoichiometry="1" constant="true"/>
          <speciesReference species="M_usage" stoichiometry="0.000969059016399098" constant="true"/>
        </listOfReactants>
        <listOfProducts>
          <speciesReference species="M_cyst__L_c" stoichiometry="1" constant="true"/>
          <speciesReference species="M_h_c" stoichiometry="1" constant="true"/>
          <speciesReference species="M_succ_c" stoichiometry="1" constant="true"/>
        </listOfProducts>
        <fbc:geneProductAssociation>
          <fbc:geneProductRef fbc:geneProduct="G_b3939"/>
        </fbc:geneProductAssociation>
      </reaction>
      <reaction id="R_SKMt2pp" name="Shikimate transport in via proton symport (periplasm)" reversible="false" fast="false" fbc:lowerFluxBound="cobra_0_bound" fbc:upperFluxBound="cobra_default_ub">
        <notes>
          <html xmlns="http://www.w3.org/1999/xhtml">
            <p>original_bigg_ids: [&apos;SKMt2pp&apos;]</p>
          </html>
        </notes>
        <listOfReactants>
          <speciesReference species="M_h_p" stoichiometry="1" constant="true"/>
          <speciesReference species="M_skm_p" stoichiometry="1" constant="true"/>
        </listOfReactants>
        <listOfProducts>
          <speciesReference species="M_h_c" stoichiometry="1" constant="true"/>
          <speciesReference species="M_skm_c" stoichiometry="1" constant="true"/>
        </listOfProducts>
        <fbc:geneProductAssociation>
          <fbc:geneProductRef fbc:geneProduct="G_b1981"/>
        </fbc:geneProductAssociation>
      </reaction>
      <reaction id="R_SKMtex" name="Shikimate transport via diffusion (extracellular to periplasm)" reversible="true" fast="false" fbc:lowerFluxBound="cobra_default_lb" fbc:upperFluxBound="cobra_default_ub">
        <notes>
          <html xmlns="http://www.w3.org/1999/xhtml">
            <p>original_bigg_ids: [&apos;SKMtex&apos;]</p>
          </html>
        </notes>
        <listOfReactants>
          <speciesReference species="M_skm_e" stoichiometry="1" constant="true"/>
        </listOfReactants>
        <listOfProducts>
          <speciesReference species="M_skm_p" stoichiometry="1" constant="true"/>
        </listOfProducts>
        <fbc:geneProductAssociation>
          <fbc:or>
            <fbc:geneProductRef fbc:geneProduct="G_b0241"/>
            <fbc:geneProductRef fbc:geneProduct="G_b0929"/>
            <fbc:geneProductRef fbc:geneProduct="G_b1377"/>
            <fbc:geneProductRef fbc:geneProduct="G_b2215"/>
          </fbc:or>
        </fbc:geneProductAssociation>
      </reaction>
      <reaction id="R_SLNTabcpp" name="Selenite ABC transporter (periplasm)" reversible="false" fast="false" fbc:lowerFluxBound="cobra_0_bound" fbc:upperFluxBound="cobra_default_ub">
        <notes>
          <html xmlns="http://www.w3.org/1999/xhtml">
            <p>original_bigg_ids: [&apos;SLNTabcpp&apos;]</p>
          </html>
        </notes>
        <listOfReactants>
          <speciesReference species="M_atp_c" stoichiometry="1" constant="true"/>
          <speciesReference species="M_h2o_c" stoichiometry="1" constant="true"/>
          <speciesReference species="M_slnt_p" stoichiometry="1" constant="true"/>
        </listOfReactants>
        <listOfProducts>
          <speciesReference species="M_adp_c" stoichiometry="1" constant="true"/>
          <speciesReference species="M_h_c" stoichiometry="1" constant="true"/>
          <speciesReference species="M_pi_c" stoichiometry="1" constant="true"/>
          <speciesReference species="M_slnt_c" stoichiometry="1" constant="true"/>
        </listOfProducts>
        <fbc:geneProductAssociation>
          <fbc:or>
            <fbc:and>
              <fbc:geneProductRef fbc:geneProduct="G_b2423"/>
              <fbc:geneProductRef fbc:geneProduct="G_b2422"/>
              <fbc:geneProductRef fbc:geneProduct="G_b2425"/>
              <fbc:geneProductRef fbc:geneProduct="G_b2424"/>
            </fbc:and>
            <fbc:and>
              <fbc:geneProductRef fbc:geneProduct="G_b2423"/>
              <fbc:geneProductRef fbc:geneProduct="G_b2422"/>
              <fbc:geneProductRef fbc:geneProduct="G_b3917"/>
              <fbc:geneProductRef fbc:geneProduct="G_b2424"/>
            </fbc:and>
          </fbc:or>
        </fbc:geneProductAssociation>
      </reaction>
      <reaction id="R_SLNTtex" name="Selenite transport via diffusion (extracellular to periplasm)" reversible="true" fast="false" fbc:lowerFluxBound="cobra_default_lb" fbc:upperFluxBound="cobra_default_ub">
        <notes>
          <html xmlns="http://www.w3.org/1999/xhtml">
            <p>original_bigg_ids: [&apos;SLNTtex&apos;]</p>
          </html>
        </notes>
        <listOfReactants>
          <speciesReference species="M_slnt_e" stoichiometry="1" constant="true"/>
        </listOfReactants>
        <listOfProducts>
          <speciesReference species="M_slnt_p" stoichiometry="1" constant="true"/>
        </listOfProducts>
        <fbc:geneProductAssociation>
          <fbc:or>
            <fbc:geneProductRef fbc:geneProduct="G_b1377"/>
            <fbc:geneProductRef fbc:geneProduct="G_b0929"/>
            <fbc:geneProductRef fbc:geneProduct="G_b2215"/>
            <fbc:geneProductRef fbc:geneProduct="G_b0241"/>
          </fbc:or>
        </fbc:geneProductAssociation>
      </reaction>
      <reaction id="R_SO2tex" name="SO2 transport via diffusion (extracellular to periplasm)" reversible="true" fast="false" fbc:lowerFluxBound="cobra_default_lb" fbc:upperFluxBound="cobra_default_ub">
        <notes>
          <html xmlns="http://www.w3.org/1999/xhtml">
            <p>original_bigg_ids: [&apos;SO2tex&apos;]</p>
          </html>
        </notes>
        <listOfReactants>
          <speciesReference species="M_so2_e" stoichiometry="1" constant="true"/>
        </listOfReactants>
        <listOfProducts>
          <speciesReference species="M_so2_p" stoichiometry="1" constant="true"/>
        </listOfProducts>
        <fbc:geneProductAssociation>
          <fbc:or>
            <fbc:geneProductRef fbc:geneProduct="G_b0241"/>
            <fbc:geneProductRef fbc:geneProduct="G_b0929"/>
            <fbc:geneProductRef fbc:geneProduct="G_b1377"/>
            <fbc:geneProductRef fbc:geneProduct="G_b2215"/>
          </fbc:or>
        </fbc:geneProductAssociation>
      </reaction>
      <reaction id="R_SO2tpp" name="SO2 transport via diffusion (periplasm)" reversible="true" fast="false" fbc:lowerFluxBound="cobra_default_lb" fbc:upperFluxBound="cobra_default_ub">
        <notes>
          <html xmlns="http://www.w3.org/1999/xhtml">
            <p>original_bigg_ids: [&apos;SO2tpp&apos;]</p>
          </html>
        </notes>
        <listOfReactants>
          <speciesReference species="M_so2_p" stoichiometry="1" constant="true"/>
        </listOfReactants>
        <listOfProducts>
          <speciesReference species="M_so2_c" stoichiometry="1" constant="true"/>
        </listOfProducts>
        <fbc:geneProductAssociation>
          <fbc:geneProductRef fbc:geneProduct="G_s0001"/>
        </fbc:geneProductAssociation>
      </reaction>
      <reaction id="R_SO3tex" name="Sulfite transport via diffusion (extracellular to periplasm)" reversible="true" fast="false" fbc:lowerFluxBound="cobra_default_lb" fbc:upperFluxBound="cobra_default_ub">
        <notes>
          <html xmlns="http://www.w3.org/1999/xhtml">
            <p>original_bigg_ids: [&apos;SO3tex&apos;]</p>
          </html>
        </notes>
        <listOfReactants>
          <speciesReference species="M_so3_e" stoichiometry="1" constant="true"/>
        </listOfReactants>
        <listOfProducts>
          <speciesReference species="M_so3_p" stoichiometry="1" constant="true"/>
        </listOfProducts>
        <fbc:geneProductAssociation>
          <fbc:or>
            <fbc:geneProductRef fbc:geneProduct="G_b0241"/>
            <fbc:geneProductRef fbc:geneProduct="G_b0929"/>
            <fbc:geneProductRef fbc:geneProduct="G_b1377"/>
            <fbc:geneProductRef fbc:geneProduct="G_b2215"/>
          </fbc:or>
        </fbc:geneProductAssociation>
      </reaction>
      <reaction id="R_SO4t2pp" name="Sulfate transport in via proton symport (periplasm to cytoplasm)" reversible="false" fast="false" fbc:lowerFluxBound="cobra_0_bound" fbc:upperFluxBound="cobra_default_ub">
        <notes>
          <html xmlns="http://www.w3.org/1999/xhtml">
            <p>original_bigg_ids: [&apos;SO4t2pp&apos;]</p>
          </html>
        </notes>
        <listOfReactants>
          <speciesReference species="M_h_p" stoichiometry="1" constant="true"/>
          <speciesReference species="M_so4_p" stoichiometry="1" constant="true"/>
        </listOfReactants>
        <listOfProducts>
          <speciesReference species="M_h_c" stoichiometry="1" constant="true"/>
          <speciesReference species="M_so4_c" stoichiometry="1" constant="true"/>
        </listOfProducts>
        <fbc:geneProductAssociation>
          <fbc:geneProductRef fbc:geneProduct="G_b2413"/>
        </fbc:geneProductAssociation>
      </reaction>
      <reaction id="R_SO4tex" name="Sulfate transport via diffusion (extracellular to periplasm)" reversible="true" fast="false" fbc:lowerFluxBound="cobra_default_lb" fbc:upperFluxBound="cobra_default_ub">
        <notes>
          <html xmlns="http://www.w3.org/1999/xhtml">
            <p>original_bigg_ids: [&apos;SO4tex&apos;]</p>
          </html>
        </notes>
        <listOfReactants>
          <speciesReference species="M_so4_e" stoichiometry="1" constant="true"/>
        </listOfReactants>
        <listOfProducts>
          <speciesReference species="M_so4_p" stoichiometry="1" constant="true"/>
        </listOfProducts>
        <fbc:geneProductAssociation>
          <fbc:or>
            <fbc:geneProductRef fbc:geneProduct="G_b0241"/>
            <fbc:geneProductRef fbc:geneProduct="G_b0929"/>
            <fbc:geneProductRef fbc:geneProduct="G_b1377"/>
            <fbc:geneProductRef fbc:geneProduct="G_b2215"/>
          </fbc:or>
        </fbc:geneProductAssociation>
      </reaction>
      <reaction id="R_SOTA" name="Succinylornithine transaminase" reversible="false" fast="false" fbc:lowerFluxBound="cobra_0_bound" fbc:upperFluxBound="cobra_default_ub">
        <notes>
          <html xmlns="http://www.w3.org/1999/xhtml">
            <p>original_bigg_ids: [&apos;SOTA&apos;]</p>
          </html>
        </notes>
        <listOfReactants>
          <speciesReference species="M_akg_c" stoichiometry="1" constant="true"/>
          <speciesReference species="M_sucorn_c" stoichiometry="1" constant="true"/>
          <speciesReference species="M_usage" stoichiometry="0.0307897112816471" constant="true"/>
        </listOfReactants>
        <listOfProducts>
          <speciesReference species="M_glu__L_c" stoichiometry="1" constant="true"/>
          <speciesReference species="M_sucgsa_c" stoichiometry="1" constant="true"/>
        </listOfProducts>
        <fbc:geneProductAssociation>
          <fbc:geneProductRef fbc:geneProduct="G_b1748"/>
        </fbc:geneProductAssociation>
      </reaction>
      <reaction id="R_SPMDAT1" name="Spermidine acetyltransferase" reversible="false" fast="false" fbc:lowerFluxBound="cobra_0_bound" fbc:upperFluxBound="cobra_default_ub">
        <notes>
          <html xmlns="http://www.w3.org/1999/xhtml">
            <p>original_bigg_ids: [&apos;SPMDAT1&apos;]</p>
          </html>
        </notes>
        <listOfReactants>
          <speciesReference species="M_accoa_c" stoichiometry="1" constant="true"/>
          <speciesReference species="M_spmd_c" stoichiometry="1" constant="true"/>
          <speciesReference species="M_usage" stoichiometry="0.00268736069413801" constant="true"/>
        </listOfReactants>
        <listOfProducts>
          <speciesReference species="M_N1aspmd_c" stoichiometry="1" constant="true"/>
          <speciesReference species="M_coa_c" stoichiometry="1" constant="true"/>
          <speciesReference species="M_h_c" stoichiometry="1" constant="true"/>
        </listOfProducts>
        <fbc:geneProductAssociation>
          <fbc:geneProductRef fbc:geneProduct="G_b1584"/>
        </fbc:geneProductAssociation>
      </reaction>
      <reaction id="R_SPMDAT2" name="Spermidine acetyltransferase (N8)" reversible="false" fast="false" fbc:lowerFluxBound="cobra_0_bound" fbc:upperFluxBound="cobra_default_ub">
        <notes>
          <html xmlns="http://www.w3.org/1999/xhtml">
            <p>original_bigg_ids: [&apos;SPMDAT2&apos;]</p>
          </html>
        </notes>
        <listOfReactants>
          <speciesReference species="M_accoa_c" stoichiometry="1" constant="true"/>
          <speciesReference species="M_spmd_c" stoichiometry="1" constant="true"/>
          <speciesReference species="M_usage" stoichiometry="0.00268736069413801" constant="true"/>
        </listOfReactants>
        <listOfProducts>
          <speciesReference species="M_coa_c" stoichiometry="1" constant="true"/>
          <speciesReference species="M_h_c" stoichiometry="1" constant="true"/>
          <speciesReference species="M_n8aspmd_c" stoichiometry="1" constant="true"/>
        </listOfProducts>
        <fbc:geneProductAssociation>
          <fbc:geneProductRef fbc:geneProduct="G_b1584"/>
        </fbc:geneProductAssociation>
      </reaction>
      <reaction id="R_SPMDabcpp" name="Spermidine transport via ABC system (periplasm)" reversible="false" fast="false" fbc:lowerFluxBound="cobra_0_bound" fbc:upperFluxBound="cobra_default_ub">
        <notes>
          <html xmlns="http://www.w3.org/1999/xhtml">
            <p>original_bigg_ids: [&apos;SPMDabcpp&apos;]</p>
          </html>
        </notes>
        <listOfReactants>
          <speciesReference species="M_atp_c" stoichiometry="1" constant="true"/>
          <speciesReference species="M_h2o_c" stoichiometry="1" constant="true"/>
          <speciesReference species="M_spmd_p" stoichiometry="1" constant="true"/>
        </listOfReactants>
        <listOfProducts>
          <speciesReference species="M_adp_c" stoichiometry="1" constant="true"/>
          <speciesReference species="M_h_c" stoichiometry="1" constant="true"/>
          <speciesReference species="M_pi_c" stoichiometry="1" constant="true"/>
          <speciesReference species="M_spmd_c" stoichiometry="1" constant="true"/>
        </listOfProducts>
        <fbc:geneProductAssociation>
          <fbc:or>
            <fbc:and>
              <fbc:geneProductRef fbc:geneProduct="G_b1123"/>
              <fbc:geneProductRef fbc:geneProduct="G_b1125"/>
              <fbc:geneProductRef fbc:geneProduct="G_b1124"/>
              <fbc:geneProductRef fbc:geneProduct="G_b1126"/>
            </fbc:and>
            <fbc:and>
              <fbc:geneProductRef fbc:geneProduct="G_b1443"/>
              <fbc:geneProductRef fbc:geneProduct="G_b1442"/>
              <fbc:geneProductRef fbc:geneProduct="G_b1441"/>
              <fbc:geneProductRef fbc:geneProduct="G_b1440"/>
            </fbc:and>
          </fbc:or>
        </fbc:geneProductAssociation>
      </reaction>
      <reaction id="R_SPMDt3pp" name="Spermidine transport out via proton antiport (periplasm)" reversible="false" fast="false" fbc:lowerFluxBound="cobra_0_bound" fbc:upperFluxBound="cobra_default_ub">
        <notes>
          <html xmlns="http://www.w3.org/1999/xhtml">
            <p>original_bigg_ids: [&apos;SPMDt3pp&apos;]</p>
          </html>
        </notes>
        <listOfReactants>
          <speciesReference species="M_h_p" stoichiometry="1" constant="true"/>
          <speciesReference species="M_spmd_c" stoichiometry="1" constant="true"/>
        </listOfReactants>
        <listOfProducts>
          <speciesReference species="M_h_c" stoichiometry="1" constant="true"/>
          <speciesReference species="M_spmd_p" stoichiometry="1" constant="true"/>
        </listOfProducts>
        <fbc:geneProductAssociation>
          <fbc:and>
            <fbc:geneProductRef fbc:geneProduct="G_b1600"/>
            <fbc:geneProductRef fbc:geneProduct="G_b1599"/>
          </fbc:and>
        </fbc:geneProductAssociation>
      </reaction>
      <reaction id="R_SPMDtex" name="Spermidine transport via diffusion (extracellular to periplasm)" reversible="true" fast="false" fbc:lowerFluxBound="cobra_default_lb" fbc:upperFluxBound="cobra_default_ub">
        <notes>
          <html xmlns="http://www.w3.org/1999/xhtml">
            <p>original_bigg_ids: [&apos;SPMDtex&apos;]</p>
          </html>
        </notes>
        <listOfReactants>
          <speciesReference species="M_spmd_e" stoichiometry="1" constant="true"/>
        </listOfReactants>
        <listOfProducts>
          <speciesReference species="M_spmd_p" stoichiometry="1" constant="true"/>
        </listOfProducts>
        <fbc:geneProductAssociation>
          <fbc:or>
            <fbc:geneProductRef fbc:geneProduct="G_b2215"/>
            <fbc:geneProductRef fbc:geneProduct="G_b0241"/>
            <fbc:geneProductRef fbc:geneProduct="G_b0929"/>
            <fbc:geneProductRef fbc:geneProduct="G_b1377"/>
          </fbc:or>
        </fbc:geneProductAssociation>
      </reaction>
      <reaction id="R_SPMS" name="Spermidine synthase" reversible="false" fast="false" fbc:lowerFluxBound="cobra_0_bound" fbc:upperFluxBound="cobra_default_ub">
        <notes>
          <html xmlns="http://www.w3.org/1999/xhtml">
            <p>original_bigg_ids: [&apos;SPMS&apos;]</p>
          </html>
        </notes>
        <listOfReactants>
          <speciesReference species="M_ametam_c" stoichiometry="1" constant="true"/>
          <speciesReference species="M_ptrc_c" stoichiometry="1" constant="true"/>
          <speciesReference species="M_usage" stoichiometry="0.0196256100655287" constant="true"/>
        </listOfReactants>
        <listOfProducts>
          <speciesReference species="M_5mta_c" stoichiometry="1" constant="true"/>
          <speciesReference species="M_h_c" stoichiometry="1" constant="true"/>
          <speciesReference species="M_spmd_c" stoichiometry="1" constant="true"/>
        </listOfProducts>
        <fbc:geneProductAssociation>
          <fbc:geneProductRef fbc:geneProduct="G_b0121"/>
        </fbc:geneProductAssociation>
      </reaction>
      <reaction id="R_SPODMpp" name="Superoxide dismutase" reversible="false" fast="false" fbc:lowerFluxBound="cobra_0_bound" fbc:upperFluxBound="cobra_default_ub">
        <notes>
          <html xmlns="http://www.w3.org/1999/xhtml">
            <p>original_bigg_ids: [&apos;SPODMpp&apos;]</p>
          </html>
        </notes>
        <listOfReactants>
          <speciesReference species="M_h_p" stoichiometry="2" constant="true"/>
          <speciesReference species="M_o2s_p" stoichiometry="2" constant="true"/>
          <speciesReference species="M_usage" stoichiometry="0.00018666235213526" constant="true"/>
        </listOfReactants>
        <listOfProducts>
          <speciesReference species="M_h2o2_p" stoichiometry="1" constant="true"/>
          <speciesReference species="M_o2_p" stoichiometry="1" constant="true"/>
        </listOfProducts>
        <fbc:geneProductAssociation>
          <fbc:geneProductRef fbc:geneProduct="G_b1646"/>
        </fbc:geneProductAssociation>
      </reaction>
      <reaction id="R_SQGH" name="Sulfoquinovosidase" reversible="false" fast="false" fbc:lowerFluxBound="cobra_0_bound" fbc:upperFluxBound="cobra_default_ub">
        <notes>
          <html xmlns="http://www.w3.org/1999/xhtml">
            <p>original_bigg_ids: [&apos;SQGH&apos;]</p>
          </html>
        </notes>
        <listOfReactants>
          <speciesReference species="M_h2o_c" stoichiometry="1" constant="true"/>
          <speciesReference species="M_sqg_c" stoichiometry="1" constant="true"/>
          <speciesReference species="M_usage" stoichiometry="0.00527694362140718" constant="true"/>
        </listOfReactants>
        <listOfProducts>
          <speciesReference species="M_glyc_c" stoichiometry="1" constant="true"/>
          <speciesReference species="M_sq_c" stoichiometry="1" constant="true"/>
        </listOfProducts>
        <fbc:geneProductAssociation>
          <fbc:geneProductRef fbc:geneProduct="G_b3878"/>
        </fbc:geneProductAssociation>
      </reaction>
      <reaction id="R_SQVOSI" name="Sulfoquinovose isomerase" reversible="false" fast="false" fbc:lowerFluxBound="cobra_0_bound" fbc:upperFluxBound="cobra_default_ub">
        <notes>
          <html xmlns="http://www.w3.org/1999/xhtml">
            <p>original_bigg_ids: [&apos;SQVOSI&apos;]</p>
          </html>
        </notes>
        <listOfReactants>
          <speciesReference species="M_sq_c" stoichiometry="1" constant="true"/>
          <speciesReference species="M_usage" stoichiometry="0.0111563542353449" constant="true"/>
        </listOfReactants>
        <listOfProducts>
          <speciesReference species="M_sf_c" stoichiometry="1" constant="true"/>
        </listOfProducts>
        <fbc:geneProductAssociation>
          <fbc:geneProductRef fbc:geneProduct="G_b3880"/>
        </fbc:geneProductAssociation>
      </reaction>
      <reaction id="R_SQtex" name="Sulphoquinovose transport via diffusion" reversible="true" fast="false" fbc:lowerFluxBound="cobra_default_lb" fbc:upperFluxBound="cobra_default_ub">
        <notes>
          <html xmlns="http://www.w3.org/1999/xhtml">
            <p>original_bigg_ids: [&apos;SQtex&apos;]</p>
          </html>
        </notes>
        <listOfReactants>
          <speciesReference species="M_sq_e" stoichiometry="1" constant="true"/>
        </listOfReactants>
        <listOfProducts>
          <speciesReference species="M_sq_p" stoichiometry="1" constant="true"/>
        </listOfProducts>
        <fbc:geneProductAssociation>
          <fbc:geneProductRef fbc:geneProduct="G_b3875"/>
        </fbc:geneProductAssociation>
      </reaction>
      <reaction id="R_SQtr" name="Sulfoquinovose transporter" reversible="false" fast="false" fbc:lowerFluxBound="cobra_0_bound" fbc:upperFluxBound="cobra_default_ub">
        <notes>
          <html xmlns="http://www.w3.org/1999/xhtml">
            <p>original_bigg_ids: [&apos;SQtr&apos;]</p>
          </html>
        </notes>
        <listOfReactants>
          <speciesReference species="M_sq_p" stoichiometry="1" constant="true"/>
        </listOfReactants>
        <listOfProducts>
          <speciesReference species="M_sq_c" stoichiometry="1" constant="true"/>
        </listOfProducts>
        <fbc:geneProductAssociation>
          <fbc:geneProductRef fbc:geneProduct="G_b3876"/>
        </fbc:geneProductAssociation>
      </reaction>
      <reaction id="R_SSALx" name="Succinate-semialdehyde dehydrogenase (NAD)" reversible="false" fast="false" fbc:lowerFluxBound="cobra_0_bound" fbc:upperFluxBound="cobra_default_ub">
        <notes>
          <html xmlns="http://www.w3.org/1999/xhtml">
            <p>original_bigg_ids: [&apos;SSALx&apos;]</p>
          </html>
        </notes>
        <listOfReactants>
          <speciesReference species="M_h2o_c" stoichiometry="1" constant="true"/>
          <speciesReference species="M_nad_c" stoichiometry="1" constant="true"/>
          <speciesReference species="M_sucsal_c" stoichiometry="1" constant="true"/>
          <speciesReference species="M_usage" stoichiometry="0.000673053158625331" constant="true"/>
        </listOfReactants>
        <listOfProducts>
          <speciesReference species="M_h_c" stoichiometry="2" constant="true"/>
          <speciesReference species="M_nadh_c" stoichiometry="1" constant="true"/>
          <speciesReference species="M_succ_c" stoichiometry="1" constant="true"/>
        </listOfProducts>
        <fbc:geneProductAssociation>
          <fbc:geneProductRef fbc:geneProduct="G_b1525"/>
        </fbc:geneProductAssociation>
      </reaction>
      <reaction id="R_SUCASPtpp" name="Succinate:aspartate antiporter (periplasm)" reversible="true" fast="false" fbc:lowerFluxBound="cobra_default_lb" fbc:upperFluxBound="cobra_default_ub">
        <notes>
          <html xmlns="http://www.w3.org/1999/xhtml">
            <p>original_bigg_ids: [&apos;SUCASPtpp&apos;]</p>
          </html>
        </notes>
        <listOfReactants>
          <speciesReference species="M_asp__L_p" stoichiometry="1" constant="true"/>
          <speciesReference species="M_succ_c" stoichiometry="1" constant="true"/>
        </listOfReactants>
        <listOfProducts>
          <speciesReference species="M_asp__L_c" stoichiometry="1" constant="true"/>
          <speciesReference species="M_succ_p" stoichiometry="1" constant="true"/>
        </listOfProducts>
        <fbc:geneProductAssociation>
          <fbc:or>
            <fbc:geneProductRef fbc:geneProduct="G_b4138"/>
            <fbc:geneProductRef fbc:geneProduct="G_b4123"/>
            <fbc:geneProductRef fbc:geneProduct="G_b0621"/>
          </fbc:or>
        </fbc:geneProductAssociation>
      </reaction>
      <reaction id="R_SUCBZL" name="O-succinylbenzoate-CoA ligase" reversible="false" fast="false" fbc:lowerFluxBound="cobra_0_bound" fbc:upperFluxBound="cobra_default_ub">
        <notes>
          <html xmlns="http://www.w3.org/1999/xhtml">
            <p>original_bigg_ids: [&apos;SUCBZL&apos;]</p>
          </html>
        </notes>
        <listOfReactants>
          <speciesReference species="M_atp_c" stoichiometry="1" constant="true"/>
          <speciesReference species="M_coa_c" stoichiometry="1" constant="true"/>
          <speciesReference species="M_sucbz_c" stoichiometry="1" constant="true"/>
          <speciesReference species="M_usage" stoichiometry="0.00610768774294258" constant="true"/>
        </listOfReactants>
        <listOfProducts>
          <speciesReference species="M_amp_c" stoichiometry="1" constant="true"/>
          <speciesReference species="M_ppi_c" stoichiometry="1" constant="true"/>
          <speciesReference species="M_sbzcoa_c" stoichiometry="1" constant="true"/>
        </listOfProducts>
        <fbc:geneProductAssociation>
          <fbc:geneProductRef fbc:geneProduct="G_b2260"/>
        </fbc:geneProductAssociation>
      </reaction>
      <reaction id="R_SUCBZS" name="O-succinylbenzoate-CoA synthase" reversible="false" fast="false" fbc:lowerFluxBound="cobra_0_bound" fbc:upperFluxBound="cobra_default_ub">
        <notes>
          <html xmlns="http://www.w3.org/1999/xhtml">
            <p>original_bigg_ids: [&apos;SUCBZS&apos;]</p>
          </html>
        </notes>
        <listOfReactants>
          <speciesReference species="M_2shchc_c" stoichiometry="1" constant="true"/>
          <speciesReference species="M_usage" stoichiometry="0.00772698124385579" constant="true"/>
        </listOfReactants>
        <listOfProducts>
          <speciesReference species="M_h2o_c" stoichiometry="1" constant="true"/>
          <speciesReference species="M_sucbz_c" stoichiometry="1" constant="true"/>
        </listOfProducts>
        <fbc:geneProductAssociation>
          <fbc:geneProductRef fbc:geneProduct="G_b2261"/>
        </fbc:geneProductAssociation>
      </reaction>
      <reaction id="R_SUCCt1pp" name="Succinate transport via diffusion in (periplasm)" reversible="true" fast="false" fbc:lowerFluxBound="cobra_default_lb" fbc:upperFluxBound="cobra_default_ub">
        <notes>
          <html xmlns="http://www.w3.org/1999/xhtml">
            <p>original_bigg_ids: [&apos;SUCCt1pp&apos;]</p>
          </html>
        </notes>
        <listOfReactants>
          <speciesReference species="M_succ_p" stoichiometry="1" constant="true"/>
        </listOfReactants>
        <listOfProducts>
          <speciesReference species="M_succ_c" stoichiometry="1" constant="true"/>
        </listOfProducts>
        <fbc:geneProductAssociation>
          <fbc:geneProductRef fbc:geneProduct="G_b1206"/>
        </fbc:geneProductAssociation>
      </reaction>
      <reaction id="R_SUCCt2_2pp" name="Succinate transport via proton symport (2 H) (periplasm)" reversible="false" fast="false" fbc:lowerFluxBound="cobra_0_bound" fbc:upperFluxBound="cobra_default_ub">
        <notes>
          <html xmlns="http://www.w3.org/1999/xhtml">
            <p>original_bigg_ids: [&apos;SUCCt2_2pp&apos;]</p>
          </html>
        </notes>
        <listOfReactants>
          <speciesReference species="M_h_p" stoichiometry="2" constant="true"/>
          <speciesReference species="M_succ_p" stoichiometry="1" constant="true"/>
        </listOfReactants>
        <listOfProducts>
          <speciesReference species="M_h_c" stoichiometry="2" constant="true"/>
          <speciesReference species="M_succ_c" stoichiometry="1" constant="true"/>
        </listOfProducts>
        <fbc:geneProductAssociation>
          <fbc:or>
            <fbc:geneProductRef fbc:geneProduct="G_b3528"/>
            <fbc:geneProductRef fbc:geneProduct="G_b0010"/>
          </fbc:or>
        </fbc:geneProductAssociation>
      </reaction>
      <reaction id="R_SUCCt2_3pp" name="Succintate transport via proton symport (3 H) (periplasm)" reversible="false" fast="false" fbc:lowerFluxBound="cobra_0_bound" fbc:upperFluxBound="cobra_default_ub">
        <notes>
          <html xmlns="http://www.w3.org/1999/xhtml">
            <p>original_bigg_ids: [&apos;SUCCt2_3pp&apos;]</p>
          </html>
        </notes>
        <listOfReactants>
          <speciesReference species="M_h_p" stoichiometry="3" constant="true"/>
          <speciesReference species="M_succ_p" stoichiometry="1" constant="true"/>
        </listOfReactants>
        <listOfProducts>
          <speciesReference species="M_h_c" stoichiometry="3" constant="true"/>
          <speciesReference species="M_succ_c" stoichiometry="1" constant="true"/>
        </listOfProducts>
        <fbc:geneProductAssociation>
          <fbc:or>
            <fbc:geneProductRef fbc:geneProduct="G_b4123"/>
            <fbc:geneProductRef fbc:geneProduct="G_b4138"/>
          </fbc:or>
        </fbc:geneProductAssociation>
      </reaction>
      <reaction id="R_SUCCtex" name="Succinate transport via diffusion (extracellular to periplasm)" reversible="true" fast="false" fbc:lowerFluxBound="cobra_default_lb" fbc:upperFluxBound="cobra_default_ub">
        <notes>
          <html xmlns="http://www.w3.org/1999/xhtml">
            <p>original_bigg_ids: [&apos;SUCCtex&apos;]</p>
          </html>
        </notes>
        <listOfReactants>
          <speciesReference species="M_succ_e" stoichiometry="1" constant="true"/>
        </listOfReactants>
        <listOfProducts>
          <speciesReference species="M_succ_p" stoichiometry="1" constant="true"/>
        </listOfProducts>
        <fbc:geneProductAssociation>
          <fbc:or>
            <fbc:geneProductRef fbc:geneProduct="G_b0241"/>
            <fbc:geneProductRef fbc:geneProduct="G_b0929"/>
            <fbc:geneProductRef fbc:geneProduct="G_b1377"/>
            <fbc:geneProductRef fbc:geneProduct="G_b2215"/>
          </fbc:or>
        </fbc:geneProductAssociation>
      </reaction>
      <reaction id="R_SUCDi" name="Succinate dehydrogenase (irreversible)" reversible="false" fast="false" fbc:lowerFluxBound="cobra_0_bound" fbc:upperFluxBound="cobra_default_ub">
        <notes>
          <html xmlns="http://www.w3.org/1999/xhtml">
            <p>original_bigg_ids: [&apos;SUCDi&apos;]</p>
          </html>
        </notes>
        <listOfReactants>
          <speciesReference species="M_q8_c" stoichiometry="1" constant="true"/>
          <speciesReference species="M_succ_c" stoichiometry="1" constant="true"/>
          <speciesReference species="M_usage" stoichiometry="0.00433689829232129" constant="true"/>
        </listOfReactants>
        <listOfProducts>
          <speciesReference species="M_fum_c" stoichiometry="1" constant="true"/>
          <speciesReference species="M_q8h2_c" stoichiometry="1" constant="true"/>
        </listOfProducts>
        <fbc:geneProductAssociation>
          <fbc:and>
            <fbc:geneProductRef fbc:geneProduct="G_b0721"/>
            <fbc:geneProductRef fbc:geneProduct="G_b0722"/>
            <fbc:geneProductRef fbc:geneProduct="G_b0723"/>
            <fbc:geneProductRef fbc:geneProduct="G_b0724"/>
          </fbc:and>
        </fbc:geneProductAssociation>
      </reaction>
      <reaction id="R_SUCFUMtpp" name="Succinate:fumarate antiporter (periplasm)" reversible="true" fast="false" fbc:lowerFluxBound="cobra_default_lb" fbc:upperFluxBound="cobra_default_ub">
        <notes>
          <html xmlns="http://www.w3.org/1999/xhtml">
            <p>original_bigg_ids: [&apos;SUCFUMtpp&apos;]</p>
          </html>
        </notes>
        <listOfReactants>
          <speciesReference species="M_fum_p" stoichiometry="1" constant="true"/>
          <speciesReference species="M_succ_c" stoichiometry="1" constant="true"/>
        </listOfReactants>
        <listOfProducts>
          <speciesReference species="M_fum_c" stoichiometry="1" constant="true"/>
          <speciesReference species="M_succ_p" stoichiometry="1" constant="true"/>
        </listOfProducts>
        <fbc:geneProductAssociation>
          <fbc:or>
            <fbc:geneProductRef fbc:geneProduct="G_b4123"/>
            <fbc:geneProductRef fbc:geneProduct="G_b0621"/>
            <fbc:geneProductRef fbc:geneProduct="G_b4138"/>
          </fbc:or>
        </fbc:geneProductAssociation>
      </reaction>
      <reaction id="R_SUCMALtpp" name="Succinate:malate antiporter (periplasm)" reversible="true" fast="false" fbc:lowerFluxBound="cobra_default_lb" fbc:upperFluxBound="cobra_default_ub">
        <notes>
          <html xmlns="http://www.w3.org/1999/xhtml">
            <p>original_bigg_ids: [&apos;SUCMALtpp&apos;]</p>
          </html>
        </notes>
        <listOfReactants>
          <speciesReference species="M_mal__L_p" stoichiometry="1" constant="true"/>
          <speciesReference species="M_succ_c" stoichiometry="1" constant="true"/>
        </listOfReactants>
        <listOfProducts>
          <speciesReference species="M_mal__L_c" stoichiometry="1" constant="true"/>
          <speciesReference species="M_succ_p" stoichiometry="1" constant="true"/>
        </listOfProducts>
        <fbc:geneProductAssociation>
          <fbc:or>
            <fbc:geneProductRef fbc:geneProduct="G_b4138"/>
            <fbc:geneProductRef fbc:geneProduct="G_b4123"/>
            <fbc:geneProductRef fbc:geneProduct="G_b0621"/>
          </fbc:or>
        </fbc:geneProductAssociation>
      </reaction>
      <reaction id="R_SUCOAS_fwr" name="Succinyl-CoA synthetase (ADP-forming)" reversible="false" fast="false" fbc:lowerFluxBound="cobra_0_bound" fbc:upperFluxBound="cobra_default_ub">
        <notes>
          <html xmlns="http://www.w3.org/1999/xhtml">
            <p>original_bigg_ids: [&apos;SUCOAS&apos;]</p>
          </html>
        </notes>
        <listOfReactants>
          <speciesReference species="M_atp_c" stoichiometry="1" constant="true"/>
          <speciesReference species="M_coa_c" stoichiometry="1" constant="true"/>
          <speciesReference species="M_succ_c" stoichiometry="1" constant="true"/>
          <speciesReference species="M_usage" stoichiometry="0.00236625313341535" constant="true"/>
        </listOfReactants>
        <listOfProducts>
          <speciesReference species="M_adp_c" stoichiometry="1" constant="true"/>
          <speciesReference species="M_pi_c" stoichiometry="1" constant="true"/>
          <speciesReference species="M_succoa_c" stoichiometry="1" constant="true"/>
        </listOfProducts>
        <fbc:geneProductAssociation>
          <fbc:and>
            <fbc:geneProductRef fbc:geneProduct="G_b0729"/>
            <fbc:geneProductRef fbc:geneProduct="G_b0728"/>
          </fbc:and>
        </fbc:geneProductAssociation>
      </reaction>
      <reaction id="R_SUCRtex" name="Sucrose transport transport via diffusion (extracellular to periplasm)" reversible="true" fast="false" fbc:lowerFluxBound="cobra_default_lb" fbc:upperFluxBound="cobra_default_ub">
        <notes>
          <html xmlns="http://www.w3.org/1999/xhtml">
            <p>original_bigg_ids: [&apos;SUCRtex&apos;]</p>
          </html>
        </notes>
        <listOfReactants>
          <speciesReference species="M_sucr_e" stoichiometry="1" constant="true"/>
        </listOfReactants>
        <listOfProducts>
          <speciesReference species="M_sucr_p" stoichiometry="1" constant="true"/>
        </listOfProducts>
        <fbc:geneProductAssociation>
          <fbc:or>
            <fbc:geneProductRef fbc:geneProduct="G_b0241"/>
            <fbc:geneProductRef fbc:geneProduct="G_b0929"/>
            <fbc:geneProductRef fbc:geneProduct="G_b1377"/>
            <fbc:geneProductRef fbc:geneProduct="G_b2215"/>
          </fbc:or>
        </fbc:geneProductAssociation>
      </reaction>
      <reaction id="R_SUCTARTtpp" name="Succinate:D-tartrate antiporter (periplasm)" reversible="true" fast="false" fbc:lowerFluxBound="cobra_default_lb" fbc:upperFluxBound="cobra_default_ub">
        <notes>
          <html xmlns="http://www.w3.org/1999/xhtml">
            <p>original_bigg_ids: [&apos;SUCTARTtpp&apos;]</p>
          </html>
        </notes>
        <listOfReactants>
          <speciesReference species="M_succ_c" stoichiometry="1" constant="true"/>
          <speciesReference species="M_tartr__D_p" stoichiometry="1" constant="true"/>
        </listOfReactants>
        <listOfProducts>
          <speciesReference species="M_succ_p" stoichiometry="1" constant="true"/>
          <speciesReference species="M_tartr__D_c" stoichiometry="1" constant="true"/>
        </listOfProducts>
        <fbc:geneProductAssociation>
          <fbc:geneProductRef fbc:geneProduct="G_b4123"/>
        </fbc:geneProductAssociation>
      </reaction>
      <reaction id="R_SUCptspp" name="Sucrose transport via PEP:Pyr  (periplasm)" reversible="false" fast="false" fbc:lowerFluxBound="cobra_0_bound" fbc:upperFluxBound="cobra_default_ub">
        <notes>
          <html xmlns="http://www.w3.org/1999/xhtml">
            <p>original_bigg_ids: [&apos;SUCptspp&apos;]</p>
          </html>
        </notes>
        <listOfReactants>
          <speciesReference species="M_pep_c" stoichiometry="1" constant="true"/>
          <speciesReference species="M_sucr_p" stoichiometry="1" constant="true"/>
        </listOfReactants>
        <listOfProducts>
          <speciesReference species="M_pyr_c" stoichiometry="1" constant="true"/>
          <speciesReference species="M_suc6p_c" stoichiometry="1" constant="true"/>
        </listOfProducts>
        <fbc:geneProductAssociation>
          <fbc:and>
            <fbc:geneProductRef fbc:geneProduct="G_b2417"/>
            <fbc:geneProductRef fbc:geneProduct="G_b2415"/>
            <fbc:geneProductRef fbc:geneProduct="G_b2416"/>
            <fbc:geneProductRef fbc:geneProduct="G_b2429"/>
          </fbc:and>
        </fbc:geneProductAssociation>
      </reaction>
      <reaction id="R_SULFACabcpp" name="Sulfoacetate transport via ABC system (periplasm)" reversible="false" fast="false" fbc:lowerFluxBound="cobra_0_bound" fbc:upperFluxBound="cobra_default_ub">
        <notes>
          <html xmlns="http://www.w3.org/1999/xhtml">
            <p>original_bigg_ids: [&apos;SULFACabcpp&apos;]</p>
          </html>
        </notes>
        <listOfReactants>
          <speciesReference species="M_atp_c" stoichiometry="1" constant="true"/>
          <speciesReference species="M_h2o_c" stoichiometry="1" constant="true"/>
          <speciesReference species="M_sulfac_p" stoichiometry="1" constant="true"/>
        </listOfReactants>
        <listOfProducts>
          <speciesReference species="M_adp_c" stoichiometry="1" constant="true"/>
          <speciesReference species="M_h_c" stoichiometry="1" constant="true"/>
          <speciesReference species="M_pi_c" stoichiometry="1" constant="true"/>
          <speciesReference species="M_sulfac_c" stoichiometry="1" constant="true"/>
        </listOfProducts>
        <fbc:geneProductAssociation>
          <fbc:and>
            <fbc:geneProductRef fbc:geneProduct="G_b0934"/>
            <fbc:geneProductRef fbc:geneProduct="G_b0933"/>
            <fbc:geneProductRef fbc:geneProduct="G_b0936"/>
          </fbc:and>
        </fbc:geneProductAssociation>
      </reaction>
      <reaction id="R_SULFACtex" name="Sulfoaceate transport via diffusion (extracellular to periplasm)" reversible="true" fast="false" fbc:lowerFluxBound="cobra_default_lb" fbc:upperFluxBound="cobra_default_ub">
        <notes>
          <html xmlns="http://www.w3.org/1999/xhtml">
            <p>original_bigg_ids: [&apos;SULFACtex&apos;]</p>
          </html>
        </notes>
        <listOfReactants>
          <speciesReference species="M_sulfac_e" stoichiometry="1" constant="true"/>
        </listOfReactants>
        <listOfProducts>
          <speciesReference species="M_sulfac_p" stoichiometry="1" constant="true"/>
        </listOfProducts>
        <fbc:geneProductAssociation>
          <fbc:or>
            <fbc:geneProductRef fbc:geneProduct="G_b1377"/>
            <fbc:geneProductRef fbc:geneProduct="G_b2215"/>
            <fbc:geneProductRef fbc:geneProduct="G_b0241"/>
            <fbc:geneProductRef fbc:geneProduct="G_b0929"/>
          </fbc:or>
        </fbc:geneProductAssociation>
      </reaction>
      <reaction id="R_SULR" name="Sulfite reductase (NADPH2)" reversible="false" fast="false" fbc:lowerFluxBound="cobra_0_bound" fbc:upperFluxBound="cobra_default_ub">
        <notes>
          <html xmlns="http://www.w3.org/1999/xhtml">
            <p>original_bigg_ids: [&apos;SULR&apos;]</p>
          </html>
        </notes>
        <listOfReactants>
          <speciesReference species="M_h_c" stoichiometry="5" constant="true"/>
          <speciesReference species="M_nadph_c" stoichiometry="3" constant="true"/>
          <speciesReference species="M_so3_c" stoichiometry="1" constant="true"/>
          <speciesReference species="M_usage" stoichiometry="0.00335476761961492" constant="true"/>
        </listOfReactants>
        <listOfProducts>
          <speciesReference species="M_h2o_c" stoichiometry="3" constant="true"/>
          <speciesReference species="M_h2s_c" stoichiometry="1" constant="true"/>
          <speciesReference species="M_nadp_c" stoichiometry="3" constant="true"/>
        </listOfProducts>
        <fbc:geneProductAssociation>
          <fbc:and>
            <fbc:geneProductRef fbc:geneProduct="G_b2764"/>
            <fbc:geneProductRef fbc:geneProduct="G_b2763"/>
          </fbc:and>
        </fbc:geneProductAssociation>
      </reaction>
      <reaction id="R_SULabcpp" name="Sulfate transport via ABC system (periplasm)" reversible="false" fast="false" fbc:lowerFluxBound="cobra_0_bound" fbc:upperFluxBound="cobra_default_ub">
        <notes>
          <html xmlns="http://www.w3.org/1999/xhtml">
            <p>original_bigg_ids: [&apos;SULabcpp&apos;]</p>
          </html>
        </notes>
        <listOfReactants>
          <speciesReference species="M_atp_c" stoichiometry="1" constant="true"/>
          <speciesReference species="M_h2o_c" stoichiometry="1" constant="true"/>
          <speciesReference species="M_so4_p" stoichiometry="1" constant="true"/>
        </listOfReactants>
        <listOfProducts>
          <speciesReference species="M_adp_c" stoichiometry="1" constant="true"/>
          <speciesReference species="M_h_c" stoichiometry="1" constant="true"/>
          <speciesReference species="M_pi_c" stoichiometry="1" constant="true"/>
          <speciesReference species="M_so4_c" stoichiometry="1" constant="true"/>
        </listOfProducts>
        <fbc:geneProductAssociation>
          <fbc:or>
            <fbc:and>
              <fbc:geneProductRef fbc:geneProduct="G_b2423"/>
              <fbc:geneProductRef fbc:geneProduct="G_b2424"/>
              <fbc:geneProductRef fbc:geneProduct="G_b2422"/>
              <fbc:geneProductRef fbc:geneProduct="G_b2425"/>
            </fbc:and>
            <fbc:and>
              <fbc:geneProductRef fbc:geneProduct="G_b0764"/>
              <fbc:geneProductRef fbc:geneProduct="G_b0765"/>
              <fbc:geneProductRef fbc:geneProduct="G_b0763"/>
            </fbc:and>
            <fbc:and>
              <fbc:geneProductRef fbc:geneProduct="G_b2422"/>
              <fbc:geneProductRef fbc:geneProduct="G_b2423"/>
              <fbc:geneProductRef fbc:geneProduct="G_b2424"/>
              <fbc:geneProductRef fbc:geneProduct="G_b3917"/>
            </fbc:and>
          </fbc:or>
        </fbc:geneProductAssociation>
      </reaction>
      <reaction id="R_T2DECAI_fwr" name="Trans-2-decenoyl-ACP isomerase" reversible="false" fast="false" fbc:lowerFluxBound="cobra_0_bound" fbc:upperFluxBound="cobra_default_ub">
        <notes>
          <html xmlns="http://www.w3.org/1999/xhtml">
            <p>original_bigg_ids: [&apos;T2DECAI&apos;]</p>
          </html>
        </notes>
        <listOfReactants>
          <speciesReference species="M_tdec2eACP_c" stoichiometry="1" constant="true"/>
          <speciesReference species="M_usage" stoichiometry="0.00527694362140718" constant="true"/>
        </listOfReactants>
        <listOfProducts>
          <speciesReference species="M_cdec3eACP_c" stoichiometry="1" constant="true"/>
        </listOfProducts>
        <fbc:geneProductAssociation>
          <fbc:geneProductRef fbc:geneProduct="G_b0954"/>
        </fbc:geneProductAssociation>
      </reaction>
      <reaction id="R_TAGURr_fwr" name="Tagaturonate reductase" reversible="false" fast="false" fbc:lowerFluxBound="cobra_0_bound" fbc:upperFluxBound="cobra_default_ub">
        <notes>
          <html xmlns="http://www.w3.org/1999/xhtml">
            <p>original_bigg_ids: [&apos;TAGURr&apos;]</p>
          </html>
        </notes>
        <listOfReactants>
          <speciesReference species="M_altrn_c" stoichiometry="1" constant="true"/>
          <speciesReference species="M_nad_c" stoichiometry="1" constant="true"/>
          <speciesReference species="M_usage" stoichiometry="0.00678358438932349" constant="true"/>
        </listOfReactants>
        <listOfProducts>
          <speciesReference species="M_h_c" stoichiometry="1" constant="true"/>
          <speciesReference species="M_nadh_c" stoichiometry="1" constant="true"/>
          <speciesReference species="M_tagur_c" stoichiometry="1" constant="true"/>
        </listOfProducts>
        <fbc:geneProductAssociation>
          <fbc:geneProductRef fbc:geneProduct="G_b1521"/>
        </fbc:geneProductAssociation>
      </reaction>
      <reaction id="R_TARTD" name="L(+)-tartrate dehydratase" reversible="false" fast="false" fbc:lowerFluxBound="cobra_0_bound" fbc:upperFluxBound="cobra_default_ub">
        <notes>
          <html xmlns="http://www.w3.org/1999/xhtml">
            <p>original_bigg_ids: [&apos;TARTD&apos;]</p>
          </html>
        </notes>
        <listOfReactants>
          <speciesReference species="M_tartr__L_c" stoichiometry="1" constant="true"/>
          <speciesReference species="M_usage" stoichiometry="0.00297532804020468" constant="true"/>
        </listOfReactants>
        <listOfProducts>
          <speciesReference species="M_h2o_c" stoichiometry="1" constant="true"/>
          <speciesReference species="M_oaa_c" stoichiometry="1" constant="true"/>
        </listOfProducts>
        <fbc:geneProductAssociation>
          <fbc:and>
            <fbc:geneProductRef fbc:geneProduct="G_b3062"/>
            <fbc:geneProductRef fbc:geneProduct="G_b3061"/>
          </fbc:and>
        </fbc:geneProductAssociation>
      </reaction>
      <reaction id="R_TARTRDtex" name="D-tartrate transport via diffusion (extracellular to periplasm)" reversible="true" fast="false" fbc:lowerFluxBound="cobra_default_lb" fbc:upperFluxBound="cobra_default_ub">
        <notes>
          <html xmlns="http://www.w3.org/1999/xhtml">
            <p>original_bigg_ids: [&apos;TARTRDtex&apos;]</p>
          </html>
        </notes>
        <listOfReactants>
          <speciesReference species="M_tartr__D_e" stoichiometry="1" constant="true"/>
        </listOfReactants>
        <listOfProducts>
          <speciesReference species="M_tartr__D_p" stoichiometry="1" constant="true"/>
        </listOfProducts>
        <fbc:geneProductAssociation>
          <fbc:or>
            <fbc:geneProductRef fbc:geneProduct="G_b1377"/>
            <fbc:geneProductRef fbc:geneProduct="G_b2215"/>
            <fbc:geneProductRef fbc:geneProduct="G_b0241"/>
            <fbc:geneProductRef fbc:geneProduct="G_b0929"/>
          </fbc:or>
        </fbc:geneProductAssociation>
      </reaction>
      <reaction id="R_TARTRt7pp" name="Tartrate/succinate antiporter (periplasm)" reversible="true" fast="false" fbc:lowerFluxBound="cobra_default_lb" fbc:upperFluxBound="cobra_default_ub">
        <notes>
          <html xmlns="http://www.w3.org/1999/xhtml">
            <p>original_bigg_ids: [&apos;TARTRt7pp&apos;]</p>
          </html>
        </notes>
        <listOfReactants>
          <speciesReference species="M_succ_c" stoichiometry="1" constant="true"/>
          <speciesReference species="M_tartr__L_p" stoichiometry="1" constant="true"/>
        </listOfReactants>
        <listOfProducts>
          <speciesReference species="M_succ_p" stoichiometry="1" constant="true"/>
          <speciesReference species="M_tartr__L_c" stoichiometry="1" constant="true"/>
        </listOfProducts>
        <fbc:geneProductAssociation>
          <fbc:geneProductRef fbc:geneProduct="G_b3063"/>
        </fbc:geneProductAssociation>
      </reaction>
      <reaction id="R_TARTRtex" name="Tartrate transport via diffusion (extracellular to periplasm)" reversible="true" fast="false" fbc:lowerFluxBound="cobra_default_lb" fbc:upperFluxBound="cobra_default_ub">
        <notes>
          <html xmlns="http://www.w3.org/1999/xhtml">
            <p>original_bigg_ids: [&apos;TARTRtex&apos;]</p>
          </html>
        </notes>
        <listOfReactants>
          <speciesReference species="M_tartr__L_e" stoichiometry="1" constant="true"/>
        </listOfReactants>
        <listOfProducts>
          <speciesReference species="M_tartr__L_p" stoichiometry="1" constant="true"/>
        </listOfProducts>
        <fbc:geneProductAssociation>
          <fbc:or>
            <fbc:geneProductRef fbc:geneProduct="G_b0241"/>
            <fbc:geneProductRef fbc:geneProduct="G_b0929"/>
            <fbc:geneProductRef fbc:geneProduct="G_b1377"/>
            <fbc:geneProductRef fbc:geneProduct="G_b2215"/>
          </fbc:or>
        </fbc:geneProductAssociation>
      </reaction>
      <reaction id="R_TARTt2_3pp" name="D-tartrate transport via proton symport (3 H) (periplasm)" reversible="false" fast="false" fbc:lowerFluxBound="cobra_0_bound" fbc:upperFluxBound="cobra_default_ub">
        <notes>
          <html xmlns="http://www.w3.org/1999/xhtml">
            <p>original_bigg_ids: [&apos;TARTt2_3pp&apos;]</p>
          </html>
        </notes>
        <listOfReactants>
          <speciesReference species="M_h_p" stoichiometry="3" constant="true"/>
          <speciesReference species="M_tartr__D_p" stoichiometry="1" constant="true"/>
        </listOfReactants>
        <listOfProducts>
          <speciesReference species="M_h_c" stoichiometry="3" constant="true"/>
          <speciesReference species="M_tartr__D_c" stoichiometry="1" constant="true"/>
        </listOfProducts>
        <fbc:geneProductAssociation>
          <fbc:geneProductRef fbc:geneProduct="G_b4123"/>
        </fbc:geneProductAssociation>
      </reaction>
      <reaction id="R_TAUDO" name="Taurine dioxygenase" reversible="false" fast="false" fbc:lowerFluxBound="cobra_0_bound" fbc:upperFluxBound="cobra_default_ub">
        <notes>
          <html xmlns="http://www.w3.org/1999/xhtml">
            <p>original_bigg_ids: [&apos;TAUDO&apos;]</p>
          </html>
        </notes>
        <listOfReactants>
          <speciesReference species="M_akg_c" stoichiometry="1" constant="true"/>
          <speciesReference species="M_o2_c" stoichiometry="1" constant="true"/>
          <speciesReference species="M_taur_c" stoichiometry="1" constant="true"/>
          <speciesReference species="M_usage" stoichiometry="0.00871618586473396" constant="true"/>
        </listOfReactants>
        <listOfProducts>
          <speciesReference species="M_aacald_c" stoichiometry="1" constant="true"/>
          <speciesReference species="M_co2_c" stoichiometry="1" constant="true"/>
          <speciesReference species="M_h_c" stoichiometry="1" constant="true"/>
          <speciesReference species="M_so3_c" stoichiometry="1" constant="true"/>
          <speciesReference species="M_succ_c" stoichiometry="1" constant="true"/>
        </listOfProducts>
        <fbc:geneProductAssociation>
          <fbc:geneProductRef fbc:geneProduct="G_b0368"/>
        </fbc:geneProductAssociation>
      </reaction>
      <reaction id="R_TAURabcpp" name="Taurine transport via ABC system (periplasm)" reversible="false" fast="false" fbc:lowerFluxBound="cobra_0_bound" fbc:upperFluxBound="cobra_default_ub">
        <notes>
          <html xmlns="http://www.w3.org/1999/xhtml">
            <p>original_bigg_ids: [&apos;TAURabcpp&apos;]</p>
          </html>
        </notes>
        <listOfReactants>
          <speciesReference species="M_atp_c" stoichiometry="1" constant="true"/>
          <speciesReference species="M_h2o_c" stoichiometry="1" constant="true"/>
          <speciesReference species="M_taur_p" stoichiometry="1" constant="true"/>
        </listOfReactants>
        <listOfProducts>
          <speciesReference species="M_adp_c" stoichiometry="1" constant="true"/>
          <speciesReference species="M_h_c" stoichiometry="1" constant="true"/>
          <speciesReference species="M_pi_c" stoichiometry="1" constant="true"/>
          <speciesReference species="M_taur_c" stoichiometry="1" constant="true"/>
        </listOfProducts>
        <fbc:geneProductAssociation>
          <fbc:and>
            <fbc:geneProductRef fbc:geneProduct="G_b0365"/>
            <fbc:geneProductRef fbc:geneProduct="G_b0367"/>
            <fbc:geneProductRef fbc:geneProduct="G_b0366"/>
          </fbc:and>
        </fbc:geneProductAssociation>
      </reaction>
      <reaction id="R_TAURtex" name="Taurine transport via diffusion (extracellular to periplasm)" reversible="true" fast="false" fbc:lowerFluxBound="cobra_default_lb" fbc:upperFluxBound="cobra_default_ub">
        <notes>
          <html xmlns="http://www.w3.org/1999/xhtml">
            <p>original_bigg_ids: [&apos;TAURtex&apos;]</p>
          </html>
        </notes>
        <listOfReactants>
          <speciesReference species="M_taur_e" stoichiometry="1" constant="true"/>
        </listOfReactants>
        <listOfProducts>
          <speciesReference species="M_taur_p" stoichiometry="1" constant="true"/>
        </listOfProducts>
        <fbc:geneProductAssociation>
          <fbc:or>
            <fbc:geneProductRef fbc:geneProduct="G_b0241"/>
            <fbc:geneProductRef fbc:geneProduct="G_b0929"/>
            <fbc:geneProductRef fbc:geneProduct="G_b1377"/>
            <fbc:geneProductRef fbc:geneProduct="G_b2215"/>
          </fbc:or>
        </fbc:geneProductAssociation>
      </reaction>
      <reaction id="R_TCYNTtex" name="Thiocyanate transport via diffusion (extracellular to periplasm)" reversible="true" fast="false" fbc:lowerFluxBound="cobra_default_lb" fbc:upperFluxBound="cobra_default_ub">
        <notes>
          <html xmlns="http://www.w3.org/1999/xhtml">
            <p>original_bigg_ids: [&apos;TCYNTtex&apos;]</p>
          </html>
        </notes>
        <listOfReactants>
          <speciesReference species="M_tcynt_e" stoichiometry="1" constant="true"/>
        </listOfReactants>
        <listOfProducts>
          <speciesReference species="M_tcynt_p" stoichiometry="1" constant="true"/>
        </listOfProducts>
        <fbc:geneProductAssociation>
          <fbc:or>
            <fbc:geneProductRef fbc:geneProduct="G_b0241"/>
            <fbc:geneProductRef fbc:geneProduct="G_b0929"/>
            <fbc:geneProductRef fbc:geneProduct="G_b1377"/>
            <fbc:geneProductRef fbc:geneProduct="G_b2215"/>
          </fbc:or>
        </fbc:geneProductAssociation>
      </reaction>
      <reaction id="R_TDP" name="Thiamin pyrophosphatase" reversible="false" fast="false" fbc:lowerFluxBound="cobra_0_bound" fbc:upperFluxBound="cobra_default_ub">
        <notes>
          <html xmlns="http://www.w3.org/1999/xhtml">
            <p>original_bigg_ids: [&apos;TDP&apos;]</p>
          </html>
        </notes>
        <listOfReactants>
          <speciesReference species="M_h2o_c" stoichiometry="1" constant="true"/>
          <speciesReference species="M_thmpp_c" stoichiometry="1" constant="true"/>
          <speciesReference species="M_usage" stoichiometry="0.00337658799852784" constant="true"/>
        </listOfReactants>
        <listOfProducts>
          <speciesReference species="M_h_c" stoichiometry="1" constant="true"/>
          <speciesReference species="M_pi_c" stoichiometry="1" constant="true"/>
          <speciesReference species="M_thmmp_c" stoichiometry="1" constant="true"/>
        </listOfProducts>
        <fbc:geneProductAssociation>
          <fbc:geneProductRef fbc:geneProduct="G_b1134"/>
        </fbc:geneProductAssociation>
      </reaction>
      <reaction id="R_TDPADGAT" name="DTDP-4-amino-4,6-dideoxy-D-glucose acetyltransferase" reversible="false" fast="false" fbc:lowerFluxBound="cobra_0_bound" fbc:upperFluxBound="cobra_default_ub">
        <notes>
          <html xmlns="http://www.w3.org/1999/xhtml">
            <p>original_bigg_ids: [&apos;TDPADGAT&apos;]</p>
          </html>
        </notes>
        <listOfReactants>
          <speciesReference species="M_accoa_c" stoichiometry="1" constant="true"/>
          <speciesReference species="M_dtdp4addg_c" stoichiometry="1" constant="true"/>
          <speciesReference species="M_usage" stoichiometry="0.00495947626685634" constant="true"/>
        </listOfReactants>
        <listOfProducts>
          <speciesReference species="M_coa_c" stoichiometry="1" constant="true"/>
          <speciesReference species="M_dtdp4aaddg_c" stoichiometry="1" constant="true"/>
          <speciesReference species="M_h_c" stoichiometry="1" constant="true"/>
        </listOfProducts>
        <fbc:geneProductAssociation>
          <fbc:geneProductRef fbc:geneProduct="G_b3790"/>
        </fbc:geneProductAssociation>
      </reaction>
      <reaction id="R_TDPAGTA" name="DTDP-4-amino-4,6-dideoxy-D-glucose transaminase" reversible="false" fast="false" fbc:lowerFluxBound="cobra_0_bound" fbc:upperFluxBound="cobra_default_ub">
        <notes>
          <html xmlns="http://www.w3.org/1999/xhtml">
            <p>original_bigg_ids: [&apos;TDPAGTA&apos;]</p>
          </html>
        </notes>
        <listOfReactants>
          <speciesReference species="M_dtdp4d6dg_c" stoichiometry="1" constant="true"/>
          <speciesReference species="M_glu__L_c" stoichiometry="1" constant="true"/>
          <speciesReference species="M_usage" stoichiometry="0.0116450882872214" constant="true"/>
        </listOfReactants>
        <listOfProducts>
          <speciesReference species="M_akg_c" stoichiometry="1" constant="true"/>
          <speciesReference species="M_dtdp4addg_c" stoichiometry="1" constant="true"/>
        </listOfProducts>
        <fbc:geneProductAssociation>
          <fbc:geneProductRef fbc:geneProduct="G_b3791"/>
        </fbc:geneProductAssociation>
      </reaction>
      <reaction id="R_TDPDRE" name="DTDP-4-dehydrorhamnose 3,5-epimerase" reversible="false" fast="false" fbc:lowerFluxBound="cobra_0_bound" fbc:upperFluxBound="cobra_default_ub">
        <notes>
          <html xmlns="http://www.w3.org/1999/xhtml">
            <p>original_bigg_ids: [&apos;TDPDRE&apos;]</p>
          </html>
        </notes>
        <listOfReactants>
          <speciesReference species="M_dtdp4d6dg_c" stoichiometry="1" constant="true"/>
          <speciesReference species="M_usage" stoichiometry="0.00125040292444171" constant="true"/>
        </listOfReactants>
        <listOfProducts>
          <speciesReference species="M_dtdp4d6dm_c" stoichiometry="1" constant="true"/>
        </listOfProducts>
        <fbc:geneProductAssociation>
          <fbc:geneProductRef fbc:geneProduct="G_b2038"/>
        </fbc:geneProductAssociation>
      </reaction>
      <reaction id="R_TDPDRR" name="DTDP-4-dehydrorhamnose reductase" reversible="false" fast="false" fbc:lowerFluxBound="cobra_0_bound" fbc:upperFluxBound="cobra_default_ub">
        <notes>
          <html xmlns="http://www.w3.org/1999/xhtml">
            <p>original_bigg_ids: [&apos;TDPDRR&apos;]</p>
          </html>
        </notes>
        <listOfReactants>
          <speciesReference species="M_dtdp4d6dm_c" stoichiometry="1" constant="true"/>
          <speciesReference species="M_h_c" stoichiometry="1" constant="true"/>
          <speciesReference species="M_nadph_c" stoichiometry="1" constant="true"/>
          <speciesReference species="M_usage" stoichiometry="0.00149567666436551" constant="true"/>
        </listOfReactants>
        <listOfProducts>
          <speciesReference species="M_dtdprmn_c" stoichiometry="1" constant="true"/>
          <speciesReference species="M_nadp_c" stoichiometry="1" constant="true"/>
        </listOfProducts>
        <fbc:geneProductAssociation>
          <fbc:geneProductRef fbc:geneProduct="G_b2040"/>
        </fbc:geneProductAssociation>
      </reaction>
      <reaction id="R_TDSK" name="Tetraacyldisaccharide 4&apos;kinase" reversible="false" fast="false" fbc:lowerFluxBound="cobra_0_bound" fbc:upperFluxBound="cobra_default_ub">
        <notes>
          <html xmlns="http://www.w3.org/1999/xhtml">
            <p>original_bigg_ids: [&apos;TDSK&apos;]</p>
          </html>
        </notes>
        <listOfReactants>
          <speciesReference species="M_atp_c" stoichiometry="1" constant="true"/>
          <speciesReference species="M_lipidAds_c" stoichiometry="1" constant="true"/>
          <speciesReference species="M_usage" stoichiometry="0.00678059279793054" constant="true"/>
        </listOfReactants>
        <listOfProducts>
          <speciesReference species="M_adp_c" stoichiometry="1" constant="true"/>
          <speciesReference species="M_h_c" stoichiometry="1" constant="true"/>
          <speciesReference species="M_lipidA_c" stoichiometry="1" constant="true"/>
        </listOfProducts>
        <fbc:geneProductAssociation>
          <fbc:geneProductRef fbc:geneProduct="G_b0915"/>
        </fbc:geneProductAssociation>
      </reaction>
      <reaction id="R_TDSR1" name="Thiol:disulfide reductase (DsbC)" reversible="false" fast="false" fbc:lowerFluxBound="cobra_0_bound" fbc:upperFluxBound="cobra_default_ub">
        <notes>
          <html xmlns="http://www.w3.org/1999/xhtml">
            <p>original_bigg_ids: [&apos;TDSR1&apos;]</p>
          </html>
        </notes>
        <listOfReactants>
          <speciesReference species="M_dsbcox_p" stoichiometry="1" constant="true"/>
          <speciesReference species="M_dsbdrd_c" stoichiometry="1" constant="true"/>
          <speciesReference species="M_usage" stoichiometry="0.00527694362140718" constant="true"/>
        </listOfReactants>
        <listOfProducts>
          <speciesReference species="M_dsbcrd_p" stoichiometry="1" constant="true"/>
          <speciesReference species="M_dsbdox_c" stoichiometry="1" constant="true"/>
        </listOfProducts>
        <fbc:geneProductAssociation>
          <fbc:and>
            <fbc:geneProductRef fbc:geneProduct="G_b2893"/>
            <fbc:geneProductRef fbc:geneProduct="G_b4136"/>
          </fbc:and>
        </fbc:geneProductAssociation>
      </reaction>
      <reaction id="R_TDSR2" name="Thiol:disulfide reductase (DsbG)" reversible="false" fast="false" fbc:lowerFluxBound="cobra_0_bound" fbc:upperFluxBound="cobra_default_ub">
        <notes>
          <html xmlns="http://www.w3.org/1999/xhtml">
            <p>original_bigg_ids: [&apos;TDSR2&apos;]</p>
          </html>
        </notes>
        <listOfReactants>
          <speciesReference species="M_dsbdrd_c" stoichiometry="1" constant="true"/>
          <speciesReference species="M_dsbgox_p" stoichiometry="1" constant="true"/>
          <speciesReference species="M_usage" stoichiometry="0.00527694362140718" constant="true"/>
        </listOfReactants>
        <listOfProducts>
          <speciesReference species="M_dsbdox_c" stoichiometry="1" constant="true"/>
          <speciesReference species="M_dsbgrd_p" stoichiometry="1" constant="true"/>
        </listOfProducts>
        <fbc:geneProductAssociation>
          <fbc:and>
            <fbc:geneProductRef fbc:geneProduct="G_b0604"/>
            <fbc:geneProductRef fbc:geneProduct="G_b4136"/>
          </fbc:and>
        </fbc:geneProductAssociation>
      </reaction>
      <reaction id="R_TEO2M" name="Tellurite methyltransferase" reversible="false" fast="false" fbc:lowerFluxBound="cobra_0_bound" fbc:upperFluxBound="cobra_default_ub">
        <notes>
          <html xmlns="http://www.w3.org/1999/xhtml">
            <p>original_bigg_ids: [&apos;TEO2M&apos;]</p>
          </html>
        </notes>
        <listOfReactants>
          <speciesReference species="M_amet_c" stoichiometry="1" constant="true"/>
          <speciesReference species="M_teo2_c" stoichiometry="1" constant="true"/>
          <speciesReference species="M_usage" stoichiometry="0.00728344690600783" constant="true"/>
        </listOfReactants>
        <listOfProducts>
          <speciesReference species="M_ahcys_c" stoichiometry="1" constant="true"/>
          <speciesReference species="M_mteo2_c" stoichiometry="1" constant="true"/>
        </listOfProducts>
        <fbc:geneProductAssociation>
          <fbc:geneProductRef fbc:geneProduct="G_b1430"/>
        </fbc:geneProductAssociation>
      </reaction>
      <reaction id="R_THD2pp" name="NAD(P) transhydrogenase (periplasm)" reversible="false" fast="false" fbc:lowerFluxBound="cobra_0_bound" fbc:upperFluxBound="cobra_default_ub">
        <notes>
          <html xmlns="http://www.w3.org/1999/xhtml">
            <p>original_bigg_ids: [&apos;THD2pp&apos;]</p>
          </html>
        </notes>
        <listOfReactants>
          <speciesReference species="M_h_p" stoichiometry="2" constant="true"/>
          <speciesReference species="M_nadh_c" stoichiometry="1" constant="true"/>
          <speciesReference species="M_nadp_c" stoichiometry="1" constant="true"/>
          <speciesReference species="M_usage" stoichiometry="0.00527694362140718" constant="true"/>
        </listOfReactants>
        <listOfProducts>
          <speciesReference species="M_h_c" stoichiometry="2" constant="true"/>
          <speciesReference species="M_nad_c" stoichiometry="1" constant="true"/>
          <speciesReference species="M_nadph_c" stoichiometry="1" constant="true"/>
        </listOfProducts>
        <fbc:geneProductAssociation>
          <fbc:and>
            <fbc:geneProductRef fbc:geneProduct="G_b1602"/>
            <fbc:geneProductRef fbc:geneProduct="G_b1603"/>
          </fbc:and>
        </fbc:geneProductAssociation>
      </reaction>
      <reaction id="R_THDPS" name="Tetrahydrodipicolinate succinylase" reversible="false" fast="false" fbc:lowerFluxBound="cobra_0_bound" fbc:upperFluxBound="cobra_default_ub">
        <notes>
          <html xmlns="http://www.w3.org/1999/xhtml">
            <p>original_bigg_ids: [&apos;THDPS&apos;]</p>
          </html>
        </notes>
        <listOfReactants>
          <speciesReference species="M_h2o_c" stoichiometry="1" constant="true"/>
          <speciesReference species="M_succoa_c" stoichiometry="1" constant="true"/>
          <speciesReference species="M_thdp_c" stoichiometry="1" constant="true"/>
          <speciesReference species="M_usage" stoichiometry="0.00409056725941881" constant="true"/>
        </listOfReactants>
        <listOfProducts>
          <speciesReference species="M_coa_c" stoichiometry="1" constant="true"/>
          <speciesReference species="M_sl2a6o_c" stoichiometry="1" constant="true"/>
        </listOfProducts>
        <fbc:geneProductAssociation>
          <fbc:geneProductRef fbc:geneProduct="G_b0166"/>
        </fbc:geneProductAssociation>
      </reaction>
      <reaction id="R_THFAT" name="Tetrahydrofolate aminomethyltransferase" reversible="false" fast="false" fbc:lowerFluxBound="cobra_0_bound" fbc:upperFluxBound="cobra_default_ub">
        <notes>
          <html xmlns="http://www.w3.org/1999/xhtml">
            <p>original_bigg_ids: [&apos;THFAT&apos;]</p>
          </html>
        </notes>
        <listOfReactants>
          <speciesReference species="M_h2o_c" stoichiometry="1" constant="true"/>
          <speciesReference species="M_methf_c" stoichiometry="1" constant="true"/>
          <speciesReference species="M_usage" stoichiometry="0.00385844310609079" constant="true"/>
        </listOfReactants>
        <listOfProducts>
          <speciesReference species="M_5fthf_c" stoichiometry="1" constant="true"/>
          <speciesReference species="M_h_c" stoichiometry="1" constant="true"/>
        </listOfProducts>
        <fbc:geneProductAssociation>
          <fbc:geneProductRef fbc:geneProduct="G_b2551"/>
        </fbc:geneProductAssociation>
      </reaction>
      <reaction id="R_THMDt2pp_copy1" name="Thymidine transport in via proton symport (periplasm)" reversible="false" fast="false" fbc:lowerFluxBound="cobra_0_bound" fbc:upperFluxBound="cobra_default_ub">
        <notes>
          <html xmlns="http://www.w3.org/1999/xhtml">
            <p>original_bigg_ids: [&apos;THMDt2pp_copy1&apos;, &apos;THMDt2pp_copy2&apos;]</p>
          </html>
        </notes>
        <listOfReactants>
          <speciesReference species="M_h_p" stoichiometry="1" constant="true"/>
          <speciesReference species="M_thymd_p" stoichiometry="1" constant="true"/>
        </listOfReactants>
        <listOfProducts>
          <speciesReference species="M_h_c" stoichiometry="1" constant="true"/>
          <speciesReference species="M_thymd_c" stoichiometry="1" constant="true"/>
        </listOfProducts>
        <fbc:geneProductAssociation>
          <fbc:or>
            <fbc:geneProductRef fbc:geneProduct="G_b2964"/>
            <fbc:geneProductRef fbc:geneProduct="G_b2393"/>
          </fbc:or>
        </fbc:geneProductAssociation>
      </reaction>
      <reaction id="R_THMDt2pp_copy2" name="Thymidine transport in via proton symport (periplasm)" reversible="true" fast="false" fbc:lowerFluxBound="cobra_default_lb" fbc:upperFluxBound="cobra_default_ub">
        <notes>
          <html xmlns="http://www.w3.org/1999/xhtml">
            <p>original_bigg_ids: [&apos;THMDt2pp_copy1&apos;, &apos;THMDt2pp_copy2&apos;]</p>
          </html>
        </notes>
        <listOfReactants>
          <speciesReference species="M_h_p" stoichiometry="1" constant="true"/>
          <speciesReference species="M_thymd_p" stoichiometry="1" constant="true"/>
        </listOfReactants>
        <listOfProducts>
          <speciesReference species="M_h_c" stoichiometry="1" constant="true"/>
          <speciesReference species="M_thymd_c" stoichiometry="1" constant="true"/>
        </listOfProducts>
        <fbc:geneProductAssociation>
          <fbc:geneProductRef fbc:geneProduct="G_b2406"/>
        </fbc:geneProductAssociation>
      </reaction>
      <reaction id="R_THMDtex" name="Thymidine transport via diffusion (extracellular to periplasm)" reversible="true" fast="false" fbc:lowerFluxBound="cobra_default_lb" fbc:upperFluxBound="cobra_default_ub">
        <notes>
          <html xmlns="http://www.w3.org/1999/xhtml">
            <p>original_bigg_ids: [&apos;THMDtex&apos;]</p>
          </html>
        </notes>
        <listOfReactants>
          <speciesReference species="M_thymd_e" stoichiometry="1" constant="true"/>
        </listOfReactants>
        <listOfProducts>
          <speciesReference species="M_thymd_p" stoichiometry="1" constant="true"/>
        </listOfProducts>
        <fbc:geneProductAssociation>
          <fbc:or>
            <fbc:geneProductRef fbc:geneProduct="G_b0241"/>
            <fbc:geneProductRef fbc:geneProduct="G_b0929"/>
            <fbc:geneProductRef fbc:geneProduct="G_b1377"/>
            <fbc:geneProductRef fbc:geneProduct="G_b2215"/>
          </fbc:or>
        </fbc:geneProductAssociation>
      </reaction>
      <reaction id="R_THMabcpp" name="Thiamine transport via ABC system (periplasm)" reversible="false" fast="false" fbc:lowerFluxBound="cobra_0_bound" fbc:upperFluxBound="cobra_default_ub">
        <notes>
          <html xmlns="http://www.w3.org/1999/xhtml">
            <p>original_bigg_ids: [&apos;THMabcpp&apos;]</p>
          </html>
        </notes>
        <listOfReactants>
          <speciesReference species="M_atp_c" stoichiometry="1" constant="true"/>
          <speciesReference species="M_h2o_c" stoichiometry="1" constant="true"/>
          <speciesReference species="M_thm_p" stoichiometry="1" constant="true"/>
        </listOfReactants>
        <listOfProducts>
          <speciesReference species="M_adp_c" stoichiometry="1" constant="true"/>
          <speciesReference species="M_h_c" stoichiometry="1" constant="true"/>
          <speciesReference species="M_pi_c" stoichiometry="1" constant="true"/>
          <speciesReference species="M_thm_c" stoichiometry="1" constant="true"/>
        </listOfProducts>
        <fbc:geneProductAssociation>
          <fbc:and>
            <fbc:geneProductRef fbc:geneProduct="G_b0066"/>
            <fbc:geneProductRef fbc:geneProduct="G_b0068"/>
            <fbc:geneProductRef fbc:geneProduct="G_b0067"/>
          </fbc:and>
        </fbc:geneProductAssociation>
      </reaction>
      <reaction id="R_THMtex" name="Thiamine transport via diffusion (extracellular to periplasm)" reversible="true" fast="false" fbc:lowerFluxBound="cobra_default_lb" fbc:upperFluxBound="cobra_default_ub">
        <notes>
          <html xmlns="http://www.w3.org/1999/xhtml">
            <p>original_bigg_ids: [&apos;THMtex&apos;]</p>
          </html>
        </notes>
        <listOfReactants>
          <speciesReference species="M_thm_e" stoichiometry="1" constant="true"/>
        </listOfReactants>
        <listOfProducts>
          <speciesReference species="M_thm_p" stoichiometry="1" constant="true"/>
        </listOfProducts>
        <fbc:geneProductAssociation>
          <fbc:or>
            <fbc:geneProductRef fbc:geneProduct="G_b0241"/>
            <fbc:geneProductRef fbc:geneProduct="G_b0929"/>
            <fbc:geneProductRef fbc:geneProduct="G_b1377"/>
            <fbc:geneProductRef fbc:geneProduct="G_b2215"/>
          </fbc:or>
        </fbc:geneProductAssociation>
      </reaction>
      <reaction id="R_THRPtex" name="Phospho-L-threonine transport via diffusion (extracellular to periplasm)" reversible="true" fast="false" fbc:lowerFluxBound="cobra_default_lb" fbc:upperFluxBound="cobra_default_ub">
        <notes>
          <html xmlns="http://www.w3.org/1999/xhtml">
            <p>original_bigg_ids: [&apos;THRPtex&apos;]</p>
          </html>
        </notes>
        <listOfReactants>
          <speciesReference species="M_thrp_e" stoichiometry="1" constant="true"/>
        </listOfReactants>
        <listOfProducts>
          <speciesReference species="M_thrp_p" stoichiometry="1" constant="true"/>
        </listOfProducts>
        <fbc:geneProductAssociation>
          <fbc:or>
            <fbc:geneProductRef fbc:geneProduct="G_b0241"/>
            <fbc:geneProductRef fbc:geneProduct="G_b0929"/>
            <fbc:geneProductRef fbc:geneProduct="G_b1377"/>
            <fbc:geneProductRef fbc:geneProduct="G_b2215"/>
          </fbc:or>
        </fbc:geneProductAssociation>
      </reaction>
      <reaction id="R_THRS" name="Threonine synthase" reversible="false" fast="false" fbc:lowerFluxBound="cobra_0_bound" fbc:upperFluxBound="cobra_default_ub">
        <notes>
          <html xmlns="http://www.w3.org/1999/xhtml">
            <p>original_bigg_ids: [&apos;THRS&apos;]</p>
          </html>
        </notes>
        <listOfReactants>
          <speciesReference species="M_h2o_c" stoichiometry="1" constant="true"/>
          <speciesReference species="M_phom_c" stoichiometry="1" constant="true"/>
          <speciesReference species="M_usage" stoichiometry="0.00338173117142906" constant="true"/>
        </listOfReactants>
        <listOfProducts>
          <speciesReference species="M_pi_c" stoichiometry="1" constant="true"/>
          <speciesReference species="M_thr__L_c" stoichiometry="1" constant="true"/>
        </listOfProducts>
        <fbc:geneProductAssociation>
          <fbc:geneProductRef fbc:geneProduct="G_b0004"/>
        </fbc:geneProductAssociation>
      </reaction>
      <reaction id="R_THRabcpp" name="L-threonine transport via ABC system (periplasm)" reversible="false" fast="false" fbc:lowerFluxBound="cobra_0_bound" fbc:upperFluxBound="cobra_default_ub">
        <notes>
          <html xmlns="http://www.w3.org/1999/xhtml">
            <p>original_bigg_ids: [&apos;THRabcpp&apos;]</p>
          </html>
        </notes>
        <listOfReactants>
          <speciesReference species="M_atp_c" stoichiometry="1" constant="true"/>
          <speciesReference species="M_h2o_c" stoichiometry="1" constant="true"/>
          <speciesReference species="M_thr__L_p" stoichiometry="1" constant="true"/>
        </listOfReactants>
        <listOfProducts>
          <speciesReference species="M_adp_c" stoichiometry="1" constant="true"/>
          <speciesReference species="M_h_c" stoichiometry="1" constant="true"/>
          <speciesReference species="M_pi_c" stoichiometry="1" constant="true"/>
          <speciesReference species="M_thr__L_c" stoichiometry="1" constant="true"/>
        </listOfProducts>
        <fbc:geneProductAssociation>
          <fbc:and>
            <fbc:geneProductRef fbc:geneProduct="G_b3456"/>
            <fbc:geneProductRef fbc:geneProduct="G_b3455"/>
            <fbc:geneProductRef fbc:geneProduct="G_b3460"/>
            <fbc:geneProductRef fbc:geneProduct="G_b3457"/>
            <fbc:geneProductRef fbc:geneProduct="G_b3454"/>
          </fbc:and>
        </fbc:geneProductAssociation>
      </reaction>
      <reaction id="R_THRt2pp" name="L-threonine efflux transport via proton antiport (periplasm)" reversible="false" fast="false" fbc:lowerFluxBound="cobra_0_bound" fbc:upperFluxBound="cobra_default_ub">
        <notes>
          <html xmlns="http://www.w3.org/1999/xhtml">
            <p>original_bigg_ids: [&apos;THRt2pp&apos;]</p>
          </html>
        </notes>
        <listOfReactants>
          <speciesReference species="M_h_p" stoichiometry="1" constant="true"/>
          <speciesReference species="M_thr__L_c" stoichiometry="1" constant="true"/>
        </listOfReactants>
        <listOfProducts>
          <speciesReference species="M_h_c" stoichiometry="1" constant="true"/>
          <speciesReference species="M_thr__L_p" stoichiometry="1" constant="true"/>
        </listOfProducts>
        <fbc:geneProductAssociation>
          <fbc:or>
            <fbc:geneProductRef fbc:geneProduct="G_b0813"/>
            <fbc:geneProductRef fbc:geneProduct="G_b3823"/>
          </fbc:or>
        </fbc:geneProductAssociation>
      </reaction>
      <reaction id="R_THRt2rpp" name="L-threonine reversible transport via proton symport (periplasm)" reversible="false" fast="false" fbc:lowerFluxBound="cobra_0_bound" fbc:upperFluxBound="cobra_default_ub">
        <notes>
          <html xmlns="http://www.w3.org/1999/xhtml">
            <p>original_bigg_ids: [&apos;THRt2rpp&apos;]</p>
          </html>
        </notes>
        <listOfReactants>
          <speciesReference species="M_h_p" stoichiometry="1" constant="true"/>
          <speciesReference species="M_thr__L_p" stoichiometry="1" constant="true"/>
        </listOfReactants>
        <listOfProducts>
          <speciesReference species="M_h_c" stoichiometry="1" constant="true"/>
          <speciesReference species="M_thr__L_c" stoichiometry="1" constant="true"/>
        </listOfProducts>
        <fbc:geneProductAssociation>
          <fbc:geneProductRef fbc:geneProduct="G_b3116"/>
        </fbc:geneProductAssociation>
      </reaction>
      <reaction id="R_THRt4pp" name="L-threonine  via sodium symport (periplasm)" reversible="false" fast="false" fbc:lowerFluxBound="cobra_0_bound" fbc:upperFluxBound="cobra_default_ub">
        <notes>
          <html xmlns="http://www.w3.org/1999/xhtml">
            <p>original_bigg_ids: [&apos;THRt4pp&apos;]</p>
          </html>
        </notes>
        <listOfReactants>
          <speciesReference species="M_na1_p" stoichiometry="1" constant="true"/>
          <speciesReference species="M_thr__L_p" stoichiometry="1" constant="true"/>
          <speciesReference species="M_usage" stoichiometry="0.00216750584038746" constant="true"/>
        </listOfReactants>
        <listOfProducts>
          <speciesReference species="M_na1_c" stoichiometry="1" constant="true"/>
          <speciesReference species="M_thr__L_c" stoichiometry="1" constant="true"/>
        </listOfProducts>
        <fbc:geneProductAssociation>
          <fbc:geneProductRef fbc:geneProduct="G_b3089"/>
        </fbc:geneProductAssociation>
      </reaction>
      <reaction id="R_THRtex" name="L-threonine transport via diffusion (extracellular to periplasm)" reversible="true" fast="false" fbc:lowerFluxBound="cobra_default_lb" fbc:upperFluxBound="cobra_default_ub">
        <notes>
          <html xmlns="http://www.w3.org/1999/xhtml">
            <p>original_bigg_ids: [&apos;THRtex&apos;]</p>
          </html>
        </notes>
        <listOfReactants>
          <speciesReference species="M_thr__L_e" stoichiometry="1" constant="true"/>
        </listOfReactants>
        <listOfProducts>
          <speciesReference species="M_thr__L_p" stoichiometry="1" constant="true"/>
        </listOfProducts>
        <fbc:geneProductAssociation>
          <fbc:or>
            <fbc:geneProductRef fbc:geneProduct="G_b0241"/>
            <fbc:geneProductRef fbc:geneProduct="G_b0929"/>
            <fbc:geneProductRef fbc:geneProduct="G_b1377"/>
            <fbc:geneProductRef fbc:geneProduct="G_b2215"/>
          </fbc:or>
        </fbc:geneProductAssociation>
      </reaction>
      <reaction id="R_THYMt3pp" name="Thymine transport out via proton antiport (periplasm)" reversible="false" fast="false" fbc:lowerFluxBound="cobra_0_bound" fbc:upperFluxBound="cobra_default_ub">
        <notes>
          <html xmlns="http://www.w3.org/1999/xhtml">
            <p>original_bigg_ids: [&apos;THYMt3pp&apos;]</p>
          </html>
        </notes>
        <listOfReactants>
          <speciesReference species="M_h_p" stoichiometry="1" constant="true"/>
          <speciesReference species="M_thym_c" stoichiometry="1" constant="true"/>
        </listOfReactants>
        <listOfProducts>
          <speciesReference species="M_h_c" stoichiometry="1" constant="true"/>
          <speciesReference species="M_thym_p" stoichiometry="1" constant="true"/>
        </listOfProducts>
      </reaction>
      <reaction id="R_THYMtex" name="Thymine transport via diffusion (extracellular to periplasm)" reversible="true" fast="false" fbc:lowerFluxBound="cobra_default_lb" fbc:upperFluxBound="cobra_default_ub">
        <notes>
          <html xmlns="http://www.w3.org/1999/xhtml">
            <p>original_bigg_ids: [&apos;THYMtex&apos;]</p>
          </html>
        </notes>
        <listOfReactants>
          <speciesReference species="M_thym_e" stoichiometry="1" constant="true"/>
        </listOfReactants>
        <listOfProducts>
          <speciesReference species="M_thym_p" stoichiometry="1" constant="true"/>
        </listOfProducts>
        <fbc:geneProductAssociation>
          <fbc:or>
            <fbc:geneProductRef fbc:geneProduct="G_b0241"/>
            <fbc:geneProductRef fbc:geneProduct="G_b1377"/>
            <fbc:geneProductRef fbc:geneProduct="G_b2215"/>
            <fbc:geneProductRef fbc:geneProduct="G_b0929"/>
          </fbc:or>
        </fbc:geneProductAssociation>
      </reaction>
      <reaction id="R_THZPSN3" name="Thiazole phosphate synthesis" reversible="false" fast="false" fbc:lowerFluxBound="cobra_0_bound" fbc:upperFluxBound="cobra_default_ub">
        <notes>
          <html xmlns="http://www.w3.org/1999/xhtml">
            <p>original_bigg_ids: [&apos;THZPSN3&apos;]</p>
          </html>
        </notes>
        <listOfReactants>
          <speciesReference species="M_atp_c" stoichiometry="1" constant="true"/>
          <speciesReference species="M_dhgly_c" stoichiometry="1" constant="true"/>
          <speciesReference species="M_dxyl5p_c" stoichiometry="1" constant="true"/>
          <speciesReference species="M_h_c" stoichiometry="1" constant="true"/>
          <speciesReference species="M_iscssh_c" stoichiometry="1" constant="true"/>
          <speciesReference species="M_nadph_c" stoichiometry="1" constant="true"/>
          <speciesReference species="M_usage" stoichiometry="0.0345067248254281" constant="true"/>
        </listOfReactants>
        <listOfProducts>
          <speciesReference species="M_4mpetz_c" stoichiometry="1" constant="true"/>
          <speciesReference species="M_amp_c" stoichiometry="1" constant="true"/>
          <speciesReference species="M_co2_c" stoichiometry="1" constant="true"/>
          <speciesReference species="M_h2o_c" stoichiometry="2" constant="true"/>
          <speciesReference species="M_iscs_c" stoichiometry="1" constant="true"/>
          <speciesReference species="M_nadp_c" stoichiometry="1" constant="true"/>
          <speciesReference species="M_ppi_c" stoichiometry="1" constant="true"/>
        </listOfProducts>
        <fbc:geneProductAssociation>
          <fbc:and>
            <fbc:geneProductRef fbc:geneProduct="G_b0423"/>
            <fbc:geneProductRef fbc:geneProduct="G_b3990"/>
            <fbc:geneProductRef fbc:geneProduct="G_b2530"/>
            <fbc:geneProductRef fbc:geneProduct="G_b3992"/>
            <fbc:geneProductRef fbc:geneProduct="G_b4407"/>
          </fbc:and>
        </fbc:geneProductAssociation>
      </reaction>
      <reaction id="R_TMAOR2" name="Trimethylamine N-oxide reductase (demethylmenaquinol 8)" reversible="false" fast="false" fbc:lowerFluxBound="cobra_0_bound" fbc:upperFluxBound="cobra_default_ub">
        <notes>
          <html xmlns="http://www.w3.org/1999/xhtml">
            <p>original_bigg_ids: [&apos;TMAOR2&apos;]</p>
          </html>
        </notes>
        <listOfReactants>
          <speciesReference species="M_2dmmql8_c" stoichiometry="1" constant="true"/>
          <speciesReference species="M_h_c" stoichiometry="1" constant="true"/>
          <speciesReference species="M_tmao_c" stoichiometry="1" constant="true"/>
          <speciesReference species="M_usage" stoichiometry="0.0127447269401014" constant="true"/>
        </listOfReactants>
        <listOfProducts>
          <speciesReference species="M_2dmmq8_c" stoichiometry="1" constant="true"/>
          <speciesReference species="M_h2o_c" stoichiometry="1" constant="true"/>
          <speciesReference species="M_tma_c" stoichiometry="1" constant="true"/>
        </listOfProducts>
        <fbc:geneProductAssociation>
          <fbc:and>
            <fbc:geneProductRef fbc:geneProduct="G_b0895"/>
            <fbc:geneProductRef fbc:geneProduct="G_b0896"/>
            <fbc:geneProductRef fbc:geneProduct="G_b0894"/>
          </fbc:and>
        </fbc:geneProductAssociation>
      </reaction>
      <reaction id="R_TMAOtex" name="Trimethylamine N-oxide transport via diffusion (extracellular to periplasm)" reversible="true" fast="false" fbc:lowerFluxBound="cobra_default_lb" fbc:upperFluxBound="cobra_default_ub">
        <notes>
          <html xmlns="http://www.w3.org/1999/xhtml">
            <p>original_bigg_ids: [&apos;TMAOtex&apos;]</p>
          </html>
        </notes>
        <listOfReactants>
          <speciesReference species="M_tmao_e" stoichiometry="1" constant="true"/>
        </listOfReactants>
        <listOfProducts>
          <speciesReference species="M_tmao_p" stoichiometry="1" constant="true"/>
        </listOfProducts>
        <fbc:geneProductAssociation>
          <fbc:or>
            <fbc:geneProductRef fbc:geneProduct="G_b0241"/>
            <fbc:geneProductRef fbc:geneProduct="G_b0929"/>
            <fbc:geneProductRef fbc:geneProduct="G_b1377"/>
            <fbc:geneProductRef fbc:geneProduct="G_b2215"/>
          </fbc:or>
        </fbc:geneProductAssociation>
      </reaction>
      <reaction id="R_TMAtex" name="Trimethylamine transport via diffusion (extracellular to periplasm)" reversible="true" fast="false" fbc:lowerFluxBound="cobra_default_lb" fbc:upperFluxBound="cobra_default_ub">
        <notes>
          <html xmlns="http://www.w3.org/1999/xhtml">
            <p>original_bigg_ids: [&apos;TMAtex&apos;]</p>
          </html>
        </notes>
        <listOfReactants>
          <speciesReference species="M_tma_e" stoichiometry="1" constant="true"/>
        </listOfReactants>
        <listOfProducts>
          <speciesReference species="M_tma_p" stoichiometry="1" constant="true"/>
        </listOfProducts>
        <fbc:geneProductAssociation>
          <fbc:or>
            <fbc:geneProductRef fbc:geneProduct="G_b0241"/>
            <fbc:geneProductRef fbc:geneProduct="G_b0929"/>
            <fbc:geneProductRef fbc:geneProduct="G_b1377"/>
            <fbc:geneProductRef fbc:geneProduct="G_b2215"/>
          </fbc:or>
        </fbc:geneProductAssociation>
      </reaction>
      <reaction id="R_TMDK1" name="Thymidine kinase (ATP:thymidine)" reversible="false" fast="false" fbc:lowerFluxBound="cobra_0_bound" fbc:upperFluxBound="cobra_default_ub">
        <notes>
          <html xmlns="http://www.w3.org/1999/xhtml">
            <p>original_bigg_ids: [&apos;TMDK1&apos;]</p>
          </html>
        </notes>
        <listOfReactants>
          <speciesReference species="M_atp_c" stoichiometry="1" constant="true"/>
          <speciesReference species="M_thymd_c" stoichiometry="1" constant="true"/>
          <speciesReference species="M_usage" stoichiometry="0.00379324832981588" constant="true"/>
        </listOfReactants>
        <listOfProducts>
          <speciesReference species="M_adp_c" stoichiometry="1" constant="true"/>
          <speciesReference species="M_dtmp_c" stoichiometry="1" constant="true"/>
          <speciesReference species="M_h_c" stoichiometry="1" constant="true"/>
        </listOfProducts>
        <fbc:geneProductAssociation>
          <fbc:geneProductRef fbc:geneProduct="G_b1238"/>
        </fbc:geneProductAssociation>
      </reaction>
      <reaction id="R_TMDPP_fwr" name="Thymidine phosphorylase" reversible="false" fast="false" fbc:lowerFluxBound="cobra_0_bound" fbc:upperFluxBound="cobra_default_ub">
        <notes>
          <html xmlns="http://www.w3.org/1999/xhtml">
            <p>original_bigg_ids: [&apos;TMDPP&apos;]</p>
          </html>
        </notes>
        <listOfReactants>
          <speciesReference species="M_pi_c" stoichiometry="1" constant="true"/>
          <speciesReference species="M_thymd_c" stoichiometry="1" constant="true"/>
          <speciesReference species="M_usage" stoichiometry="0.00356323976317918" constant="true"/>
        </listOfReactants>
        <listOfProducts>
          <speciesReference species="M_2dr1p_c" stoichiometry="1" constant="true"/>
          <speciesReference species="M_thym_c" stoichiometry="1" constant="true"/>
        </listOfProducts>
        <fbc:geneProductAssociation>
          <fbc:geneProductRef fbc:geneProduct="G_b4382"/>
        </fbc:geneProductAssociation>
      </reaction>
      <reaction id="R_TMDS" name="Thymidylate synthase" reversible="false" fast="false" fbc:lowerFluxBound="cobra_0_bound" fbc:upperFluxBound="cobra_default_ub">
        <notes>
          <html xmlns="http://www.w3.org/1999/xhtml">
            <p>original_bigg_ids: [&apos;TMDS&apos;]</p>
          </html>
        </notes>
        <listOfReactants>
          <speciesReference species="M_dump_c" stoichiometry="1" constant="true"/>
          <speciesReference species="M_mlthf_c" stoichiometry="1" constant="true"/>
          <speciesReference species="M_usage" stoichiometry="0.0584076634662463" constant="true"/>
        </listOfReactants>
        <listOfProducts>
          <speciesReference species="M_dhf_c" stoichiometry="1" constant="true"/>
          <speciesReference species="M_dtmp_c" stoichiometry="1" constant="true"/>
        </listOfProducts>
        <fbc:geneProductAssociation>
          <fbc:geneProductRef fbc:geneProduct="G_b2827"/>
        </fbc:geneProductAssociation>
      </reaction>
      <reaction id="R_TMK" name="Thiamine kinase" reversible="false" fast="false" fbc:lowerFluxBound="cobra_0_bound" fbc:upperFluxBound="cobra_default_ub">
        <notes>
          <html xmlns="http://www.w3.org/1999/xhtml">
            <p>original_bigg_ids: [&apos;TMK&apos;]</p>
          </html>
        </notes>
        <listOfReactants>
          <speciesReference species="M_atp_c" stoichiometry="1" constant="true"/>
          <speciesReference species="M_thm_c" stoichiometry="1" constant="true"/>
          <speciesReference species="M_usage" stoichiometry="0.0114650151099535" constant="true"/>
        </listOfReactants>
        <listOfProducts>
          <speciesReference species="M_adp_c" stoichiometry="1" constant="true"/>
          <speciesReference species="M_h_c" stoichiometry="1" constant="true"/>
          <speciesReference species="M_thmmp_c" stoichiometry="1" constant="true"/>
        </listOfProducts>
        <fbc:geneProductAssociation>
          <fbc:geneProductRef fbc:geneProduct="G_b1106"/>
        </fbc:geneProductAssociation>
      </reaction>
      <reaction id="R_TMPK" name="Thiamine-phosphate kinase" reversible="false" fast="false" fbc:lowerFluxBound="cobra_0_bound" fbc:upperFluxBound="cobra_default_ub">
        <notes>
          <html xmlns="http://www.w3.org/1999/xhtml">
            <p>original_bigg_ids: [&apos;TMPK&apos;]</p>
          </html>
        </notes>
        <listOfReactants>
          <speciesReference species="M_atp_c" stoichiometry="1" constant="true"/>
          <speciesReference species="M_thmmp_c" stoichiometry="1" constant="true"/>
          <speciesReference species="M_usage" stoichiometry="0.00834847892284171" constant="true"/>
        </listOfReactants>
        <listOfProducts>
          <speciesReference species="M_adp_c" stoichiometry="1" constant="true"/>
          <speciesReference species="M_thmpp_c" stoichiometry="1" constant="true"/>
        </listOfProducts>
        <fbc:geneProductAssociation>
          <fbc:geneProductRef fbc:geneProduct="G_b0417"/>
        </fbc:geneProductAssociation>
      </reaction>
      <reaction id="R_TMPPP" name="Thiamine-phosphate diphosphorylase" reversible="false" fast="false" fbc:lowerFluxBound="cobra_0_bound" fbc:upperFluxBound="cobra_default_ub">
        <notes>
          <html xmlns="http://www.w3.org/1999/xhtml">
            <p>original_bigg_ids: [&apos;TMPPP&apos;]</p>
          </html>
        </notes>
        <listOfReactants>
          <speciesReference species="M_2mahmp_c" stoichiometry="1" constant="true"/>
          <speciesReference species="M_4mpetz_c" stoichiometry="1" constant="true"/>
          <speciesReference species="M_h_c" stoichiometry="1" constant="true"/>
          <speciesReference species="M_usage" stoichiometry="0.00798225971436927" constant="true"/>
        </listOfReactants>
        <listOfProducts>
          <speciesReference species="M_ppi_c" stoichiometry="1" constant="true"/>
          <speciesReference species="M_thmmp_c" stoichiometry="1" constant="true"/>
        </listOfProducts>
        <fbc:geneProductAssociation>
          <fbc:geneProductRef fbc:geneProduct="G_b3993"/>
        </fbc:geneProductAssociation>
      </reaction>
      <reaction id="R_TPI_fwr" name="Triose-phosphate isomerase" reversible="false" fast="false" fbc:lowerFluxBound="cobra_0_bound" fbc:upperFluxBound="cobra_default_ub">
        <notes>
          <html xmlns="http://www.w3.org/1999/xhtml">
            <p>original_bigg_ids: [&apos;TPI&apos;]</p>
          </html>
        </notes>
        <listOfReactants>
          <speciesReference species="M_dhap_c" stoichiometry="1" constant="true"/>
          <speciesReference species="M_usage" stoichiometry="9.41335777222605e-06" constant="true"/>
        </listOfReactants>
        <listOfProducts>
          <speciesReference species="M_g3p_c" stoichiometry="1" constant="true"/>
        </listOfProducts>
        <fbc:geneProductAssociation>
          <fbc:geneProductRef fbc:geneProduct="G_b3919"/>
        </fbc:geneProductAssociation>
      </reaction>
      <reaction id="R_TPRDCOAS" name="Triphosphoribosyl-dephospho-CoA synthase" reversible="false" fast="false" fbc:lowerFluxBound="cobra_0_bound" fbc:upperFluxBound="cobra_default_ub">
        <notes>
          <html xmlns="http://www.w3.org/1999/xhtml">
            <p>original_bigg_ids: [&apos;TPRDCOAS&apos;]</p>
          </html>
        </notes>
        <listOfReactants>
          <speciesReference species="M_atp_c" stoichiometry="1" constant="true"/>
          <speciesReference species="M_dpcoa_c" stoichiometry="1" constant="true"/>
          <speciesReference species="M_usage" stoichiometry="0.00213979591076471" constant="true"/>
        </listOfReactants>
        <listOfProducts>
          <speciesReference species="M_2tpr3dpcoa_c" stoichiometry="1" constant="true"/>
          <speciesReference species="M_ade_c" stoichiometry="1" constant="true"/>
        </listOfProducts>
        <fbc:geneProductAssociation>
          <fbc:geneProductRef fbc:geneProduct="G_b0613"/>
        </fbc:geneProductAssociation>
      </reaction>
      <reaction id="R_TRE6PH" name="Trehalose-6-phosphate hydrolase" reversible="false" fast="false" fbc:lowerFluxBound="cobra_0_bound" fbc:upperFluxBound="cobra_default_ub">
        <notes>
          <html xmlns="http://www.w3.org/1999/xhtml">
            <p>original_bigg_ids: [&apos;TRE6PH&apos;]</p>
          </html>
        </notes>
        <listOfReactants>
          <speciesReference species="M_h2o_c" stoichiometry="1" constant="true"/>
          <speciesReference species="M_tre6p_c" stoichiometry="1" constant="true"/>
          <speciesReference species="M_usage" stoichiometry="0.00447775511440004" constant="true"/>
        </listOfReactants>
        <listOfProducts>
          <speciesReference species="M_g6p_c" stoichiometry="1" constant="true"/>
          <speciesReference species="M_glc__D_c" stoichiometry="1" constant="true"/>
        </listOfProducts>
        <fbc:geneProductAssociation>
          <fbc:geneProductRef fbc:geneProduct="G_b4239"/>
        </fbc:geneProductAssociation>
      </reaction>
      <reaction id="R_TRE6PP" name="Trehalose-phosphatase" reversible="false" fast="false" fbc:lowerFluxBound="cobra_0_bound" fbc:upperFluxBound="cobra_default_ub">
        <notes>
          <html xmlns="http://www.w3.org/1999/xhtml">
            <p>original_bigg_ids: [&apos;TRE6PP&apos;]</p>
          </html>
        </notes>
        <listOfReactants>
          <speciesReference species="M_h2o_c" stoichiometry="1" constant="true"/>
          <speciesReference species="M_tre6p_c" stoichiometry="1" constant="true"/>
          <speciesReference species="M_usage" stoichiometry="0.00243756800759598" constant="true"/>
        </listOfReactants>
        <listOfProducts>
          <speciesReference species="M_pi_c" stoichiometry="1" constant="true"/>
          <speciesReference species="M_tre_c" stoichiometry="1" constant="true"/>
        </listOfProducts>
        <fbc:geneProductAssociation>
          <fbc:geneProductRef fbc:geneProduct="G_b1897"/>
        </fbc:geneProductAssociation>
      </reaction>
      <reaction id="R_TRE6PS" name="Alpha,alpha-trehalose-phosphate synthase (UDP-forming)" reversible="false" fast="false" fbc:lowerFluxBound="cobra_0_bound" fbc:upperFluxBound="cobra_default_ub">
        <notes>
          <html xmlns="http://www.w3.org/1999/xhtml">
            <p>original_bigg_ids: [&apos;TRE6PS&apos;]</p>
          </html>
        </notes>
        <listOfReactants>
          <speciesReference species="M_g6p_c" stoichiometry="1" constant="true"/>
          <speciesReference species="M_udpg_c" stoichiometry="1" constant="true"/>
          <speciesReference species="M_usage" stoichiometry="0.0101320038158257" constant="true"/>
        </listOfReactants>
        <listOfProducts>
          <speciesReference species="M_h_c" stoichiometry="1" constant="true"/>
          <speciesReference species="M_tre6p_c" stoichiometry="1" constant="true"/>
          <speciesReference species="M_udp_c" stoichiometry="1" constant="true"/>
        </listOfProducts>
        <fbc:geneProductAssociation>
          <fbc:geneProductRef fbc:geneProduct="G_b1896"/>
        </fbc:geneProductAssociation>
      </reaction>
      <reaction id="R_TREH" name="Alpha,alpha-trehalase" reversible="false" fast="false" fbc:lowerFluxBound="cobra_0_bound" fbc:upperFluxBound="cobra_default_ub">
        <notes>
          <html xmlns="http://www.w3.org/1999/xhtml">
            <p>original_bigg_ids: [&apos;TREH&apos;]</p>
          </html>
        </notes>
        <listOfReactants>
          <speciesReference species="M_h2o_c" stoichiometry="1" constant="true"/>
          <speciesReference species="M_tre_c" stoichiometry="1" constant="true"/>
          <speciesReference species="M_usage" stoichiometry="0.00267537977675777" constant="true"/>
        </listOfReactants>
        <listOfProducts>
          <speciesReference species="M_glc__D_c" stoichiometry="2" constant="true"/>
        </listOfProducts>
        <fbc:geneProductAssociation>
          <fbc:geneProductRef fbc:geneProduct="G_b3519"/>
        </fbc:geneProductAssociation>
      </reaction>
      <reaction id="R_TREHpp" name="Alpha,alpha-trehalase (periplasm)" reversible="false" fast="false" fbc:lowerFluxBound="cobra_0_bound" fbc:upperFluxBound="cobra_default_ub">
        <notes>
          <html xmlns="http://www.w3.org/1999/xhtml">
            <p>original_bigg_ids: [&apos;TREHpp&apos;]</p>
          </html>
        </notes>
        <listOfReactants>
          <speciesReference species="M_h2o_p" stoichiometry="1" constant="true"/>
          <speciesReference species="M_tre_p" stoichiometry="1" constant="true"/>
          <speciesReference species="M_usage" stoichiometry="0.00108369607478215" constant="true"/>
        </listOfReactants>
        <listOfProducts>
          <speciesReference species="M_glc__D_p" stoichiometry="2" constant="true"/>
        </listOfProducts>
        <fbc:geneProductAssociation>
          <fbc:geneProductRef fbc:geneProduct="G_b1197"/>
        </fbc:geneProductAssociation>
      </reaction>
      <reaction id="R_TREptspp" name="Trehalose transport via PEP:Pyr PTS (periplasm)" reversible="false" fast="false" fbc:lowerFluxBound="cobra_0_bound" fbc:upperFluxBound="cobra_default_ub">
        <notes>
          <html xmlns="http://www.w3.org/1999/xhtml">
            <p>original_bigg_ids: [&apos;TREptspp&apos;]</p>
          </html>
        </notes>
        <listOfReactants>
          <speciesReference species="M_pep_c" stoichiometry="1" constant="true"/>
          <speciesReference species="M_tre_p" stoichiometry="1" constant="true"/>
        </listOfReactants>
        <listOfProducts>
          <speciesReference species="M_pyr_c" stoichiometry="1" constant="true"/>
          <speciesReference species="M_tre6p_c" stoichiometry="1" constant="true"/>
        </listOfProducts>
        <fbc:geneProductAssociation>
          <fbc:and>
            <fbc:geneProductRef fbc:geneProduct="G_b2417"/>
            <fbc:geneProductRef fbc:geneProduct="G_b4240"/>
            <fbc:geneProductRef fbc:geneProduct="G_b2416"/>
            <fbc:geneProductRef fbc:geneProduct="G_b2415"/>
          </fbc:and>
        </fbc:geneProductAssociation>
      </reaction>
      <reaction id="R_TREtex" name="Trehalose transport via diffusion (extracellular to periplasm)" reversible="true" fast="false" fbc:lowerFluxBound="cobra_default_lb" fbc:upperFluxBound="cobra_default_ub">
        <notes>
          <html xmlns="http://www.w3.org/1999/xhtml">
            <p>original_bigg_ids: [&apos;TREtex&apos;]</p>
          </html>
        </notes>
        <listOfReactants>
          <speciesReference species="M_tre_e" stoichiometry="1" constant="true"/>
        </listOfReactants>
        <listOfProducts>
          <speciesReference species="M_tre_p" stoichiometry="1" constant="true"/>
        </listOfProducts>
        <fbc:geneProductAssociation>
          <fbc:or>
            <fbc:geneProductRef fbc:geneProduct="G_b0241"/>
            <fbc:geneProductRef fbc:geneProduct="G_b0929"/>
            <fbc:geneProductRef fbc:geneProduct="G_b1377"/>
            <fbc:geneProductRef fbc:geneProduct="G_b2215"/>
          </fbc:or>
        </fbc:geneProductAssociation>
      </reaction>
      <reaction id="R_TRPAS2_fwr" name="Tryptophanase (L-tryptophan)" reversible="false" fast="false" fbc:lowerFluxBound="cobra_0_bound" fbc:upperFluxBound="cobra_default_ub">
        <notes>
          <html xmlns="http://www.w3.org/1999/xhtml">
            <p>original_bigg_ids: [&apos;TRPAS2&apos;]</p>
          </html>
        </notes>
        <listOfReactants>
          <speciesReference species="M_h2o_c" stoichiometry="1" constant="true"/>
          <speciesReference species="M_trp__L_c" stoichiometry="1" constant="true"/>
          <speciesReference species="M_usage" stoichiometry="0.0549855980993776" constant="true"/>
        </listOfReactants>
        <listOfProducts>
          <speciesReference species="M_indole_c" stoichiometry="1" constant="true"/>
          <speciesReference species="M_nh4_c" stoichiometry="1" constant="true"/>
          <speciesReference species="M_pyr_c" stoichiometry="1" constant="true"/>
        </listOfProducts>
        <fbc:geneProductAssociation>
          <fbc:geneProductRef fbc:geneProduct="G_b3708"/>
        </fbc:geneProductAssociation>
      </reaction>
      <reaction id="R_TRPS1" name="Tryptophan synthase (indoleglycerol phosphate)" reversible="false" fast="false" fbc:lowerFluxBound="cobra_0_bound" fbc:upperFluxBound="cobra_default_ub">
        <notes>
          <html xmlns="http://www.w3.org/1999/xhtml">
            <p>original_bigg_ids: [&apos;TRPS1&apos;]</p>
          </html>
        </notes>
        <listOfReactants>
          <speciesReference species="M_3ig3p_c" stoichiometry="1" constant="true"/>
          <speciesReference species="M_ser__L_c" stoichiometry="1" constant="true"/>
          <speciesReference species="M_usage" stoichiometry="0.00904053897425659" constant="true"/>
        </listOfReactants>
        <listOfProducts>
          <speciesReference species="M_g3p_c" stoichiometry="1" constant="true"/>
          <speciesReference species="M_h2o_c" stoichiometry="1" constant="true"/>
          <speciesReference species="M_trp__L_c" stoichiometry="1" constant="true"/>
        </listOfProducts>
        <fbc:geneProductAssociation>
          <fbc:and>
            <fbc:geneProductRef fbc:geneProduct="G_b1260"/>
            <fbc:geneProductRef fbc:geneProduct="G_b1261"/>
          </fbc:and>
        </fbc:geneProductAssociation>
      </reaction>
      <reaction id="R_TRPS2" name="Tryptophan synthase (indole)" reversible="false" fast="false" fbc:lowerFluxBound="cobra_0_bound" fbc:upperFluxBound="cobra_default_ub">
        <notes>
          <html xmlns="http://www.w3.org/1999/xhtml">
            <p>original_bigg_ids: [&apos;TRPS2&apos;]</p>
          </html>
        </notes>
        <listOfReactants>
          <speciesReference species="M_indole_c" stoichiometry="1" constant="true"/>
          <speciesReference species="M_ser__L_c" stoichiometry="1" constant="true"/>
          <speciesReference species="M_usage" stoichiometry="0.0273839139245468" constant="true"/>
        </listOfReactants>
        <listOfProducts>
          <speciesReference species="M_h2o_c" stoichiometry="1" constant="true"/>
          <speciesReference species="M_trp__L_c" stoichiometry="1" constant="true"/>
        </listOfProducts>
        <fbc:geneProductAssociation>
          <fbc:and>
            <fbc:geneProductRef fbc:geneProduct="G_b1260"/>
            <fbc:geneProductRef fbc:geneProduct="G_b1261"/>
          </fbc:and>
        </fbc:geneProductAssociation>
      </reaction>
      <reaction id="R_TRPS3" name="Tryptophan synthase (indoleglycerol phosphate)" reversible="false" fast="false" fbc:lowerFluxBound="cobra_0_bound" fbc:upperFluxBound="cobra_default_ub">
        <notes>
          <html xmlns="http://www.w3.org/1999/xhtml">
            <p>original_bigg_ids: [&apos;TRPS3&apos;]</p>
          </html>
        </notes>
        <listOfReactants>
          <speciesReference species="M_3ig3p_c" stoichiometry="1" constant="true"/>
          <speciesReference species="M_usage" stoichiometry="0.00527694362140718" constant="true"/>
        </listOfReactants>
        <listOfProducts>
          <speciesReference species="M_g3p_c" stoichiometry="1" constant="true"/>
          <speciesReference species="M_indole_c" stoichiometry="1" constant="true"/>
        </listOfProducts>
        <fbc:geneProductAssociation>
          <fbc:and>
            <fbc:geneProductRef fbc:geneProduct="G_b1260"/>
            <fbc:geneProductRef fbc:geneProduct="G_b1261"/>
          </fbc:and>
        </fbc:geneProductAssociation>
      </reaction>
      <reaction id="R_TRPt2rpp" name="L-tryptophan reversible transport via proton symport (periplasm)" reversible="true" fast="false" fbc:lowerFluxBound="cobra_default_lb" fbc:upperFluxBound="cobra_default_ub">
        <notes>
          <html xmlns="http://www.w3.org/1999/xhtml">
            <p>original_bigg_ids: [&apos;TRPt2rpp&apos;]</p>
          </html>
        </notes>
        <listOfReactants>
          <speciesReference species="M_h_p" stoichiometry="1" constant="true"/>
          <speciesReference species="M_trp__L_p" stoichiometry="1" constant="true"/>
        </listOfReactants>
        <listOfProducts>
          <speciesReference species="M_h_c" stoichiometry="1" constant="true"/>
          <speciesReference species="M_trp__L_c" stoichiometry="1" constant="true"/>
        </listOfProducts>
        <fbc:geneProductAssociation>
          <fbc:or>
            <fbc:geneProductRef fbc:geneProduct="G_b3161"/>
            <fbc:geneProductRef fbc:geneProduct="G_b3709"/>
            <fbc:geneProductRef fbc:geneProduct="G_b0112"/>
          </fbc:or>
        </fbc:geneProductAssociation>
      </reaction>
      <reaction id="R_TRPtex" name="L-tryptophan transport via diffusion (extracellular to periplasm)" reversible="true" fast="false" fbc:lowerFluxBound="cobra_default_lb" fbc:upperFluxBound="cobra_default_ub">
        <notes>
          <html xmlns="http://www.w3.org/1999/xhtml">
            <p>original_bigg_ids: [&apos;TRPtex&apos;]</p>
          </html>
        </notes>
        <listOfReactants>
          <speciesReference species="M_trp__L_e" stoichiometry="1" constant="true"/>
        </listOfReactants>
        <listOfProducts>
          <speciesReference species="M_trp__L_p" stoichiometry="1" constant="true"/>
        </listOfProducts>
        <fbc:geneProductAssociation>
          <fbc:or>
            <fbc:geneProductRef fbc:geneProduct="G_b0241"/>
            <fbc:geneProductRef fbc:geneProduct="G_b0929"/>
            <fbc:geneProductRef fbc:geneProduct="G_b1377"/>
            <fbc:geneProductRef fbc:geneProduct="G_b2215"/>
          </fbc:or>
        </fbc:geneProductAssociation>
      </reaction>
      <reaction id="R_TRPtipp" name="L-tryptophan transport out (periplasm)" reversible="false" fast="false" fbc:lowerFluxBound="cobra_0_bound" fbc:upperFluxBound="cobra_default_ub">
        <notes>
          <html xmlns="http://www.w3.org/1999/xhtml">
            <p>original_bigg_ids: [&apos;TRPtipp&apos;]</p>
          </html>
        </notes>
        <listOfReactants>
          <speciesReference species="M_trp__L_c" stoichiometry="1" constant="true"/>
        </listOfReactants>
        <listOfProducts>
          <speciesReference species="M_trp__L_p" stoichiometry="1" constant="true"/>
        </listOfProducts>
        <fbc:geneProductAssociation>
          <fbc:geneProductRef fbc:geneProduct="G_b1473"/>
        </fbc:geneProductAssociation>
      </reaction>
      <reaction id="R_TSULabcpp" name="Thiosulfate transport via ABC system (periplasm)" reversible="false" fast="false" fbc:lowerFluxBound="cobra_0_bound" fbc:upperFluxBound="cobra_default_ub">
        <notes>
          <html xmlns="http://www.w3.org/1999/xhtml">
            <p>original_bigg_ids: [&apos;TSULabcpp&apos;]</p>
          </html>
        </notes>
        <listOfReactants>
          <speciesReference species="M_atp_c" stoichiometry="1" constant="true"/>
          <speciesReference species="M_h2o_c" stoichiometry="1" constant="true"/>
          <speciesReference species="M_tsul_p" stoichiometry="1" constant="true"/>
        </listOfReactants>
        <listOfProducts>
          <speciesReference species="M_adp_c" stoichiometry="1" constant="true"/>
          <speciesReference species="M_h_c" stoichiometry="1" constant="true"/>
          <speciesReference species="M_pi_c" stoichiometry="1" constant="true"/>
          <speciesReference species="M_tsul_c" stoichiometry="1" constant="true"/>
        </listOfProducts>
        <fbc:geneProductAssociation>
          <fbc:or>
            <fbc:and>
              <fbc:geneProductRef fbc:geneProduct="G_b2423"/>
              <fbc:geneProductRef fbc:geneProduct="G_b2422"/>
              <fbc:geneProductRef fbc:geneProduct="G_b2424"/>
              <fbc:geneProductRef fbc:geneProduct="G_b3917"/>
            </fbc:and>
            <fbc:and>
              <fbc:geneProductRef fbc:geneProduct="G_b2422"/>
              <fbc:geneProductRef fbc:geneProduct="G_b2425"/>
              <fbc:geneProductRef fbc:geneProduct="G_b2424"/>
              <fbc:geneProductRef fbc:geneProduct="G_b2423"/>
            </fbc:and>
          </fbc:or>
        </fbc:geneProductAssociation>
      </reaction>
```
