## Supplementary file 3 for "EMMAi: fast enzyme-allocation constraints in GEMs for improved biomass prediction across carbon sources": eciMO1056.xml (part 2 of 2)

```
          <speciesReference species="M_4per_c" stoichiometry="1" constant="true"/>
          <speciesReference species="M_h_c" stoichiometry="2" constant="true"/>
          <speciesReference species="M_nadh_c" stoichiometry="1" constant="true"/>
          <speciesReference species="M_usage" stoichiometry="0.000933278463495713" constant="true"/>
        </listOfProducts>
        <fbc:geneProductAssociation>
          <fbc:geneProductRef fbc:geneProduct="G_PA0551"/>
        </fbc:geneProductAssociation>
      </reaction>
      <reaction id="R_ECOAH9_rev" name="2-Methylprop-2-enoyl-CoA (2-Methylbut-2-enoyl-CoA)" reversible="true" fast="false" fbc:lowerFluxBound="cobra_default_lb" fbc:upperFluxBound="cobra_0_bound">
        <listOfReactants>
          <speciesReference species="M_2mb2coa_c" stoichiometry="1" constant="true"/>
          <speciesReference species="M_h2o_c" stoichiometry="1" constant="true"/>
        </listOfReactants>
        <listOfProducts>
          <speciesReference species="M_3hmbcoa_c" stoichiometry="1" constant="true"/>
          <speciesReference species="M_usage" stoichiometry="0.00435817793365696" constant="true"/>
        </listOfProducts>
        <fbc:geneProductAssociation>
          <fbc:geneProductRef fbc:geneProduct="G_PA0744"/>
        </fbc:geneProductAssociation>
      </reaction>
      <reaction id="R_ENO_rev" name="enolase" reversible="true" fast="false" fbc:lowerFluxBound="cobra_default_lb" fbc:upperFluxBound="cobra_0_bound">
        <listOfReactants>
          <speciesReference species="M_2pg_c" stoichiometry="1" constant="true"/>
        </listOfReactants>
        <listOfProducts>
          <speciesReference species="M_h2o_c" stoichiometry="1" constant="true"/>
          <speciesReference species="M_pep_c" stoichiometry="1" constant="true"/>
          <speciesReference species="M_usage" stoichiometry="0.00094983274648588" constant="true"/>
        </listOfProducts>
        <fbc:geneProductAssociation>
          <fbc:geneProductRef fbc:geneProduct="G_PA3635"/>
        </fbc:geneProductAssociation>
      </reaction>
      <reaction id="R_FBA_rev" name="fructose-bisphosphate aldolase" reversible="true" fast="false" fbc:lowerFluxBound="cobra_default_lb" fbc:upperFluxBound="cobra_0_bound">
        <listOfReactants>
          <speciesReference species="M_fdp_c" stoichiometry="1" constant="true"/>
        </listOfReactants>
        <listOfProducts>
          <speciesReference species="M_dhap_c" stoichiometry="1" constant="true"/>
          <speciesReference species="M_g3p_c" stoichiometry="1" constant="true"/>
          <speciesReference species="M_usage" stoichiometry="0.0105452612929287" constant="true"/>
        </listOfProducts>
        <fbc:geneProductAssociation>
          <fbc:geneProductRef fbc:geneProduct="G_PA0555"/>
        </fbc:geneProductAssociation>
      </reaction>
      <reaction id="R_FCLPA_rev" name="L-fuculose 1-phosphate aldolase" reversible="true" fast="false" fbc:lowerFluxBound="cobra_default_lb" fbc:upperFluxBound="cobra_0_bound">
        <listOfReactants>
          <speciesReference species="M_fc1p_c" stoichiometry="1" constant="true"/>
        </listOfReactants>
        <listOfProducts>
          <speciesReference species="M_dhap_c" stoichiometry="1" constant="true"/>
          <speciesReference species="M_lald__L_c" stoichiometry="1" constant="true"/>
          <speciesReference species="M_usage" stoichiometry="0.00378041683526567" constant="true"/>
        </listOfProducts>
        <fbc:geneProductAssociation>
          <fbc:geneProductRef fbc:geneProduct="G_PA1683"/>
        </fbc:geneProductAssociation>
      </reaction>
      <reaction id="R_FNOR_rev" name="ferredoxin-NADP reductase" reversible="true" fast="false" fbc:lowerFluxBound="cobra_default_lb" fbc:upperFluxBound="cobra_0_bound">
        <listOfReactants>
          <speciesReference species="M_fdxr__4_COLON_2_c" stoichiometry="1" constant="true"/>
          <speciesReference species="M_h_c" stoichiometry="1" constant="true"/>
          <speciesReference species="M_nadp_c" stoichiometry="1" constant="true"/>
        </listOfReactants>
        <listOfProducts>
          <speciesReference species="M_fdxo__4_COLON_2_c" stoichiometry="1" constant="true"/>
          <speciesReference species="M_nadph_c" stoichiometry="1" constant="true"/>
          <speciesReference species="M_usage" stoichiometry="0.00435817793365696" constant="true"/>
        </listOfProducts>
        <fbc:geneProductAssociation>
          <fbc:geneProductRef fbc:geneProduct="G_PA3397"/>
        </fbc:geneProductAssociation>
      </reaction>
      <reaction id="R_FORMD_rev" name="formimidoylglutamate deiminase" reversible="true" fast="false" fbc:lowerFluxBound="cobra_default_lb" fbc:upperFluxBound="cobra_0_bound">
        <listOfReactants>
          <speciesReference species="M_forglu_c" stoichiometry="1" constant="true"/>
          <speciesReference species="M_h2o_c" stoichiometry="1" constant="true"/>
        </listOfReactants>
        <listOfProducts>
          <speciesReference species="M_Nforglu_c" stoichiometry="1" constant="true"/>
          <speciesReference species="M_h_c" stoichiometry="1" constant="true"/>
          <speciesReference species="M_nh3_c" stoichiometry="1" constant="true"/>
          <speciesReference species="M_usage" stoichiometry="0.00270957589311226" constant="true"/>
        </listOfProducts>
        <fbc:geneProductAssociation>
          <fbc:geneProductRef fbc:geneProduct="G_PA5106"/>
        </fbc:geneProductAssociation>
      </reaction>
      <reaction id="R_G3PD2_rev" name="glycerol-3-phosphate dehydrogenase (NADP)" reversible="true" fast="false" fbc:lowerFluxBound="cobra_default_lb" fbc:upperFluxBound="cobra_0_bound">
        <listOfReactants>
          <speciesReference species="M_glyc3p_c" stoichiometry="1" constant="true"/>
          <speciesReference species="M_nadp_c" stoichiometry="1" constant="true"/>
        </listOfReactants>
        <listOfProducts>
          <speciesReference species="M_dhap_c" stoichiometry="1" constant="true"/>
          <speciesReference species="M_h_c" stoichiometry="1" constant="true"/>
          <speciesReference species="M_nadph_c" stoichiometry="1" constant="true"/>
          <speciesReference species="M_usage" stoichiometry="0.000748760655567382" constant="true"/>
        </listOfProducts>
        <fbc:geneProductAssociation>
          <fbc:geneProductRef fbc:geneProduct="G_PA1614"/>
        </fbc:geneProductAssociation>
      </reaction>
      <reaction id="R_G5SADs_rev" name="L-glutamate 5-semialdehyde dehydratase (spontaneous)" reversible="true" fast="false" fbc:lowerFluxBound="cobra_default_lb" fbc:upperFluxBound="cobra_0_bound">
        <listOfReactants>
          <speciesReference species="M_glu5sa_c" stoichiometry="1" constant="true"/>
        </listOfReactants>
        <listOfProducts>
          <speciesReference species="M_1pyr5c_c" stoichiometry="1" constant="true"/>
          <speciesReference species="M_h2o_c" stoichiometry="1" constant="true"/>
          <speciesReference species="M_h_c" stoichiometry="1" constant="true"/>
          <speciesReference species="M_usage" stoichiometry="0.00435817793365696" constant="true"/>
        </listOfProducts>
      </reaction>
      <reaction id="R_G6PI_rev" name="Glucose-6-phosphate isomerase" reversible="true" fast="false" fbc:lowerFluxBound="cobra_default_lb" fbc:upperFluxBound="cobra_0_bound">
        <listOfReactants>
          <speciesReference species="M_g6p_c" stoichiometry="1" constant="true"/>
        </listOfReactants>
        <listOfProducts>
          <speciesReference species="M_g6p__B_c" stoichiometry="1" constant="true"/>
          <speciesReference species="M_usage" stoichiometry="0.00268322301727788" constant="true"/>
        </listOfProducts>
        <fbc:geneProductAssociation>
          <fbc:geneProductRef fbc:geneProduct="G_PA4732"/>
        </fbc:geneProductAssociation>
      </reaction>
      <reaction id="R_G6PI2_rev" name="Glucose-6-phosphate isomerase" reversible="true" fast="false" fbc:lowerFluxBound="cobra_default_lb" fbc:upperFluxBound="cobra_0_bound">
        <listOfReactants>
          <speciesReference species="M_g6p__B_c" stoichiometry="1" constant="true"/>
        </listOfReactants>
        <listOfProducts>
          <speciesReference species="M_f6p__B_c" stoichiometry="1" constant="true"/>
          <speciesReference species="M_usage" stoichiometry="0.00266047599874276" constant="true"/>
        </listOfProducts>
        <fbc:geneProductAssociation>
          <fbc:geneProductRef fbc:geneProduct="G_PA4732"/>
        </fbc:geneProductAssociation>
      </reaction>
      <reaction id="R_GALU_rev" name="UTP-glucose-1-phosphate uridylyltransferase" reversible="true" fast="false" fbc:lowerFluxBound="cobra_default_lb" fbc:upperFluxBound="cobra_0_bound">
        <listOfReactants>
          <speciesReference species="M_g1p_c" stoichiometry="1" constant="true"/>
          <speciesReference species="M_h_c" stoichiometry="1" constant="true"/>
          <speciesReference species="M_utp_c" stoichiometry="1" constant="true"/>
        </listOfReactants>
        <listOfProducts>
          <speciesReference species="M_ppi_c" stoichiometry="1" constant="true"/>
          <speciesReference species="M_udpg_c" stoichiometry="1" constant="true"/>
          <speciesReference species="M_usage" stoichiometry="0.0024751996592746" constant="true"/>
        </listOfProducts>
        <fbc:geneProductAssociation>
          <fbc:geneProductRef fbc:geneProduct="G_PA2023"/>
        </fbc:geneProductAssociation>
      </reaction>
      <reaction id="R_GAPD_rev" name="glyceraldehyde-3-phosphate dehydrogenase (NAD)" reversible="true" fast="false" fbc:lowerFluxBound="cobra_default_lb" fbc:upperFluxBound="cobra_0_bound">
        <listOfReactants>
          <speciesReference species="M_g3p_c" stoichiometry="1" constant="true"/>
          <speciesReference species="M_nad_c" stoichiometry="1" constant="true"/>
          <speciesReference species="M_pi_c" stoichiometry="1" constant="true"/>
        </listOfReactants>
        <listOfProducts>
          <speciesReference species="M_13dpg_c" stoichiometry="1" constant="true"/>
          <speciesReference species="M_h_c" stoichiometry="1" constant="true"/>
          <speciesReference species="M_nadh_c" stoichiometry="1" constant="true"/>
          <speciesReference species="M_usage" stoichiometry="0.000892923620533276" constant="true"/>
        </listOfProducts>
        <fbc:geneProductAssociation>
          <fbc:geneProductRef fbc:geneProduct="G_PA3195"/>
        </fbc:geneProductAssociation>
      </reaction>
      <reaction id="R_GDPMR_rev" name="GDP-4-dehydro-6-deoxy-D-mannose reductase" reversible="true" fast="false" fbc:lowerFluxBound="cobra_default_lb" fbc:upperFluxBound="cobra_0_bound">
        <listOfReactants>
          <speciesReference species="M_gdpdr_c" stoichiometry="1" constant="true"/>
          <speciesReference species="M_nadp_c" stoichiometry="1" constant="true"/>
        </listOfReactants>
        <listOfProducts>
          <speciesReference species="M_gdpddm_c" stoichiometry="1" constant="true"/>
          <speciesReference species="M_h_c" stoichiometry="3" constant="true"/>
          <speciesReference species="M_nadph_c" stoichiometry="1" constant="true"/>
          <speciesReference species="M_usage" stoichiometry="0.00859442976613004" constant="true"/>
        </listOfProducts>
        <fbc:geneProductAssociation>
          <fbc:geneProductRef fbc:geneProduct="G_PA5454"/>
        </fbc:geneProductAssociation>
      </reaction>
      <reaction id="R_GK1_rev" name="guanylate kinase (GMP:ATP)" reversible="true" fast="false" fbc:lowerFluxBound="cobra_default_lb" fbc:upperFluxBound="cobra_0_bound">
        <listOfReactants>
          <speciesReference species="M_atp_c" stoichiometry="1" constant="true"/>
          <speciesReference species="M_gmp_c" stoichiometry="1" constant="true"/>
        </listOfReactants>
        <listOfProducts>
          <speciesReference species="M_adp_c" stoichiometry="1" constant="true"/>
          <speciesReference species="M_gdp_c" stoichiometry="1" constant="true"/>
          <speciesReference species="M_usage" stoichiometry="0.00435817793365696" constant="true"/>
        </listOfProducts>
        <fbc:geneProductAssociation>
          <fbc:geneProductRef fbc:geneProduct="G_PA5336"/>
        </fbc:geneProductAssociation>
      </reaction>
      <reaction id="R_GLUDy_rev" name="glutamate dehydrogenase (NADP)" reversible="true" fast="false" fbc:lowerFluxBound="cobra_default_lb" fbc:upperFluxBound="cobra_0_bound">
        <listOfReactants>
          <speciesReference species="M_glu__L_c" stoichiometry="1" constant="true"/>
          <speciesReference species="M_h2o_c" stoichiometry="1" constant="true"/>
          <speciesReference species="M_nadp_c" stoichiometry="1" constant="true"/>
        </listOfReactants>
        <listOfProducts>
          <speciesReference species="M_akg_c" stoichiometry="1" constant="true"/>
          <speciesReference species="M_h_c" stoichiometry="1" constant="true"/>
          <speciesReference species="M_nadph_c" stoichiometry="1" constant="true"/>
          <speciesReference species="M_nh4_c" stoichiometry="1" constant="true"/>
          <speciesReference species="M_usage" stoichiometry="0.00031998664051249" constant="true"/>
        </listOfProducts>
        <fbc:geneProductAssociation>
          <fbc:geneProductRef fbc:geneProduct="G_PA4588"/>
        </fbc:geneProductAssociation>
      </reaction>
      <reaction id="R_GLUR_rev" name="glutamate racemase" reversible="true" fast="false" fbc:lowerFluxBound="cobra_default_lb" fbc:upperFluxBound="cobra_0_bound">
        <listOfReactants>
          <speciesReference species="M_glu__D_c" stoichiometry="1" constant="true"/>
        </listOfReactants>
        <listOfProducts>
          <speciesReference species="M_glu__L_c" stoichiometry="1" constant="true"/>
          <speciesReference species="M_usage" stoichiometry="0.00235153781567289" constant="true"/>
        </listOfProducts>
        <fbc:geneProductAssociation>
          <fbc:geneProductRef fbc:geneProduct="G_PA4662"/>
        </fbc:geneProductAssociation>
      </reaction>
      <reaction id="R_GLYBTM_rev" name="glycine betaine transmethylase" reversible="true" fast="false" fbc:lowerFluxBound="cobra_default_lb" fbc:upperFluxBound="cobra_0_bound">
        <listOfReactants>
          <speciesReference species="M_glyb_c" stoichiometry="1" constant="true"/>
          <speciesReference species="M_hcys__L_c" stoichiometry="1" constant="true"/>
        </listOfReactants>
        <listOfProducts>
          <speciesReference species="M_dmgly_c" stoichiometry="1" constant="true"/>
          <speciesReference species="M_met__L_c" stoichiometry="1" constant="true"/>
          <speciesReference species="M_usage" stoichiometry="0.0116077494147735" constant="true"/>
        </listOfProducts>
        <fbc:geneProductAssociation>
          <fbc:geneProductRef fbc:geneProduct="G_PA3082"/>
        </fbc:geneProductAssociation>
      </reaction>
      <reaction id="R_GLYD_rev" name="glycerate dehydrogenase" reversible="true" fast="false" fbc:lowerFluxBound="cobra_default_lb" fbc:upperFluxBound="cobra_0_bound">
        <listOfReactants>
          <speciesReference species="M_h_c" stoichiometry="1" constant="true"/>
          <speciesReference species="M_hpyr_c" stoichiometry="1" constant="true"/>
          <speciesReference species="M_nadh_c" stoichiometry="1" constant="true"/>
        </listOfReactants>
        <listOfProducts>
          <speciesReference species="M_glyc__R_c" stoichiometry="1" constant="true"/>
          <speciesReference species="M_nad_c" stoichiometry="1" constant="true"/>
          <speciesReference species="M_usage" stoichiometry="0.00435817793365696" constant="true"/>
        </listOfProducts>
        <fbc:geneProductAssociation>
          <fbc:geneProductRef fbc:geneProduct="G_PA4626"/>
        </fbc:geneProductAssociation>
      </reaction>
      <reaction id="R_GTHRD_rev" name="glutathione-disulfide reductase" reversible="true" fast="false" fbc:lowerFluxBound="cobra_default_lb" fbc:upperFluxBound="cobra_0_bound">
        <listOfReactants>
          <speciesReference species="M_gthrd_c" stoichiometry="2" constant="true"/>
          <speciesReference species="M_nadp_c" stoichiometry="1" constant="true"/>
        </listOfReactants>
        <listOfProducts>
          <speciesReference species="M_gthox_c" stoichiometry="1" constant="true"/>
          <speciesReference species="M_h_c" stoichiometry="1" constant="true"/>
          <speciesReference species="M_nadph_c" stoichiometry="1" constant="true"/>
          <speciesReference species="M_usage" stoichiometry="0.000654951289085538" constant="true"/>
        </listOfProducts>
        <fbc:geneProductAssociation>
          <fbc:geneProductRef fbc:geneProduct="G_PA2025"/>
        </fbc:geneProductAssociation>
      </reaction>
      <reaction id="R_GUADB_rev" name="guanidinobutyrase" reversible="true" fast="false" fbc:lowerFluxBound="cobra_default_lb" fbc:upperFluxBound="cobra_0_bound">
        <listOfReactants>
          <speciesReference species="M_4gubut_c" stoichiometry="1" constant="true"/>
          <speciesReference species="M_h2o_c" stoichiometry="1" constant="true"/>
        </listOfReactants>
        <listOfProducts>
          <speciesReference species="M_4abut_c" stoichiometry="1" constant="true"/>
          <speciesReference species="M_urea_c" stoichiometry="1" constant="true"/>
          <speciesReference species="M_usage" stoichiometry="0.000383500206195259" constant="true"/>
        </listOfProducts>
        <fbc:geneProductAssociation>
          <fbc:geneProductRef fbc:geneProduct="G_PA1421"/>
        </fbc:geneProductAssociation>
      </reaction>
      <reaction id="R_HACD8_rev" name="3-hydroxyacyl-CoA dehydrogenase (2-Methylacetoacetyl-CoA)" reversible="true" fast="false" fbc:lowerFluxBound="cobra_default_lb" fbc:upperFluxBound="cobra_0_bound">
        <listOfReactants>
          <speciesReference species="M_3hmbcoa_c" stoichiometry="1" constant="true"/>
          <speciesReference species="M_nad_c" stoichiometry="1" constant="true"/>
        </listOfReactants>
        <listOfProducts>
          <speciesReference species="M_2maacoa_c" stoichiometry="1" constant="true"/>
          <speciesReference species="M_h_c" stoichiometry="1" constant="true"/>
          <speciesReference species="M_nadh_c" stoichiometry="1" constant="true"/>
          <speciesReference species="M_usage" stoichiometry="0.00430077204952336" constant="true"/>
        </listOfProducts>
        <fbc:geneProductAssociation>
          <fbc:geneProductRef fbc:geneProduct="G_PA1609"/>
        </fbc:geneProductAssociation>
      </reaction>
      <reaction id="R_HCO3E_rev" name="carbonate dehydratase (HCO3 equilibration reaction)" reversible="true" fast="false" fbc:lowerFluxBound="cobra_default_lb" fbc:upperFluxBound="cobra_0_bound">
        <listOfReactants>
          <speciesReference species="M_co2_c" stoichiometry="1" constant="true"/>
          <speciesReference species="M_h2o_c" stoichiometry="1" constant="true"/>
        </listOfReactants>
        <listOfProducts>
          <speciesReference species="M_h_c" stoichiometry="1" constant="true"/>
          <speciesReference species="M_hco3_c" stoichiometry="1" constant="true"/>
          <speciesReference species="M_usage" stoichiometry="0.00435817793365696" constant="true"/>
        </listOfProducts>
        <fbc:geneProductAssociation>
          <fbc:geneProductRef fbc:geneProduct="G_PA2053"/>
        </fbc:geneProductAssociation>
      </reaction>
      <reaction id="R_HDER4r_rev" name="(3R)-3-Hydroxydecanoyl-[acyl-carrier-protein]:NADP+ oxidoreductase" reversible="true" fast="false" fbc:lowerFluxBound="cobra_default_lb" fbc:upperFluxBound="cobra_0_bound">
        <listOfReactants>
          <speciesReference species="M_3oxdeACP_c" stoichiometry="1" constant="true"/>
          <speciesReference species="M_h_c" stoichiometry="1" constant="true"/>
          <speciesReference species="M_nadph_c" stoichiometry="1" constant="true"/>
        </listOfReactants>
        <listOfProducts>
          <speciesReference species="M_3hdeACP_c" stoichiometry="1" constant="true"/>
          <speciesReference species="M_nadp_c" stoichiometry="1" constant="true"/>
          <speciesReference species="M_usage" stoichiometry="0.00435817793365696" constant="true"/>
        </listOfProducts>
        <fbc:geneProductAssociation>
          <fbc:geneProductRef fbc:geneProduct="G_PA1610"/>
        </fbc:geneProductAssociation>
      </reaction>
      <reaction id="R_HDMAT7_rev" name="Hexadecanoyl-[acyl-carrier protein]:malonyl-CoA  C-acyltransferase" reversible="true" fast="false" fbc:lowerFluxBound="cobra_default_lb" fbc:upperFluxBound="cobra_0_bound">
        <listOfReactants>
          <speciesReference species="M_nad_c" stoichiometry="1" constant="true"/>
          <speciesReference species="M_palmACP_c" stoichiometry="1" constant="true"/>
        </listOfReactants>
        <listOfProducts>
          <speciesReference species="M_h_c" stoichiometry="1" constant="true"/>
          <speciesReference species="M_hdeACP_c" stoichiometry="1" constant="true"/>
          <speciesReference species="M_nadh_c" stoichiometry="1" constant="true"/>
          <speciesReference species="M_usage" stoichiometry="0.00435817793365696" constant="true"/>
        </listOfProducts>
        <fbc:geneProductAssociation>
          <fbc:geneProductRef fbc:geneProduct="G_PA1806"/>
        </fbc:geneProductAssociation>
      </reaction>
      <reaction id="R_HMPCCDO_rev" name="homoprotocatechuate 2,3-dioxygenase" reversible="true" fast="false" fbc:lowerFluxBound="cobra_default_lb" fbc:upperFluxBound="cobra_0_bound">
        <listOfReactants>
          <speciesReference species="M_34dhpha_c" stoichiometry="1" constant="true"/>
          <speciesReference species="M_o2_c" stoichiometry="1" constant="true"/>
        </listOfReactants>
        <listOfProducts>
          <speciesReference species="M_5cm2hms_c" stoichiometry="1" constant="true"/>
          <speciesReference species="M_h_c" stoichiometry="2" constant="true"/>
          <speciesReference species="M_usage" stoichiometry="0.00389070009399601" constant="true"/>
        </listOfProducts>
        <fbc:geneProductAssociation>
          <fbc:geneProductRef fbc:geneProduct="G_PA4124"/>
        </fbc:geneProductAssociation>
      </reaction>
      <reaction id="R_HSAT_rev" name="Acetyl-CoA:L-homoserine O-acetyltransferase" reversible="true" fast="false" fbc:lowerFluxBound="cobra_default_lb" fbc:upperFluxBound="cobra_0_bound">
        <listOfReactants>
          <speciesReference species="M_accoa_c" stoichiometry="1" constant="true"/>
          <speciesReference species="M_hom__L_c" stoichiometry="1" constant="true"/>
        </listOfReactants>
        <listOfProducts>
          <speciesReference species="M_achms_c" stoichiometry="1" constant="true"/>
          <speciesReference species="M_coa_c" stoichiometry="1" constant="true"/>
          <speciesReference species="M_usage" stoichiometry="0.00198642349230347" constant="true"/>
        </listOfProducts>
        <fbc:geneProductAssociation>
          <fbc:geneProductRef fbc:geneProduct="G_PA0390"/>
        </fbc:geneProductAssociation>
      </reaction>
      <reaction id="R_HSDy_rev" name="homoserine dehydrogenase (NADPH)" reversible="true" fast="false" fbc:lowerFluxBound="cobra_default_lb" fbc:upperFluxBound="cobra_0_bound">
        <listOfReactants>
          <speciesReference species="M_hom__L_c" stoichiometry="1" constant="true"/>
          <speciesReference species="M_nadp_c" stoichiometry="1" constant="true"/>
        </listOfReactants>
        <listOfProducts>
          <speciesReference species="M_aspsa_c" stoichiometry="1" constant="true"/>
          <speciesReference species="M_h_c" stoichiometry="1" constant="true"/>
          <speciesReference species="M_nadph_c" stoichiometry="1" constant="true"/>
          <speciesReference species="M_usage" stoichiometry="0.00243338351847986" constant="true"/>
        </listOfProducts>
        <fbc:geneProductAssociation>
          <fbc:geneProductRef fbc:geneProduct="G_PA3736"/>
        </fbc:geneProductAssociation>
      </reaction>
      <reaction id="R_ICDHy_rev" name="isocitrate dehydrogenase (NADP)" reversible="true" fast="false" fbc:lowerFluxBound="cobra_default_lb" fbc:upperFluxBound="cobra_0_bound">
        <listOfReactants>
          <speciesReference species="M_icit_c" stoichiometry="1" constant="true"/>
          <speciesReference species="M_nadp_c" stoichiometry="1" constant="true"/>
        </listOfReactants>
        <listOfProducts>
          <speciesReference species="M_akg_c" stoichiometry="1" constant="true"/>
          <speciesReference species="M_co2_c" stoichiometry="1" constant="true"/>
          <speciesReference species="M_nadph_c" stoichiometry="1" constant="true"/>
          <speciesReference species="M_usage" stoichiometry="0.00621831598466208" constant="true"/>
        </listOfProducts>
        <fbc:geneProductAssociation>
          <fbc:geneProductRef fbc:geneProduct="G_PA2623"/>
        </fbc:geneProductAssociation>
      </reaction>
      <reaction id="R_ILEDHr_rev" name="isoleucine dehydrogenase" reversible="true" fast="false" fbc:lowerFluxBound="cobra_default_lb" fbc:upperFluxBound="cobra_0_bound">
        <listOfReactants>
          <speciesReference species="M_h2o_c" stoichiometry="1" constant="true"/>
          <speciesReference species="M_ile__L_c" stoichiometry="1" constant="true"/>
          <speciesReference species="M_nad_c" stoichiometry="1" constant="true"/>
        </listOfReactants>
        <listOfProducts>
          <speciesReference species="M_2o3mpt_c" stoichiometry="1" constant="true"/>
          <speciesReference species="M_h_c" stoichiometry="1" constant="true"/>
          <speciesReference species="M_nadh_c" stoichiometry="1" constant="true"/>
          <speciesReference species="M_nh4_c" stoichiometry="1" constant="true"/>
          <speciesReference species="M_usage" stoichiometry="0.00435817793365696" constant="true"/>
        </listOfProducts>
        <fbc:geneProductAssociation>
          <fbc:geneProductRef fbc:geneProduct="G_PA3418"/>
        </fbc:geneProductAssociation>
      </reaction>
      <reaction id="R_ILETA_rev" name="isoleucine transaminase" reversible="true" fast="false" fbc:lowerFluxBound="cobra_default_lb" fbc:upperFluxBound="cobra_0_bound">
        <listOfReactants>
          <speciesReference species="M_akg_c" stoichiometry="1" constant="true"/>
          <speciesReference species="M_ile__L_c" stoichiometry="1" constant="true"/>
        </listOfReactants>
        <listOfProducts>
          <speciesReference species="M_3mop_c" stoichiometry="1" constant="true"/>
          <speciesReference species="M_glu__L_c" stoichiometry="1" constant="true"/>
          <speciesReference species="M_usage" stoichiometry="0.0019730173928863" constant="true"/>
        </listOfProducts>
        <fbc:geneProductAssociation>
          <fbc:geneProductRef fbc:geneProduct="G_PA5013"/>
        </fbc:geneProductAssociation>
      </reaction>
      <reaction id="R_IMPC_rev" name="IMP cyclohydrolase" reversible="true" fast="false" fbc:lowerFluxBound="cobra_default_lb" fbc:upperFluxBound="cobra_0_bound">
        <listOfReactants>
          <speciesReference species="M_h2o_c" stoichiometry="1" constant="true"/>
          <speciesReference species="M_imp_c" stoichiometry="1" constant="true"/>
        </listOfReactants>
        <listOfProducts>
          <speciesReference species="M_fprica_c" stoichiometry="1" constant="true"/>
          <speciesReference species="M_usage" stoichiometry="0.00435817793365696" constant="true"/>
        </listOfProducts>
        <fbc:geneProductAssociation>
          <fbc:geneProductRef fbc:geneProduct="G_PA4854"/>
        </fbc:geneProductAssociation>
      </reaction>
      <reaction id="R_IPPMIa_rev" name="3-isopropylmalate dehydratase" reversible="true" fast="false" fbc:lowerFluxBound="cobra_default_lb" fbc:upperFluxBound="cobra_0_bound">
        <listOfReactants>
          <speciesReference species="M_3c2hmp_c" stoichiometry="1" constant="true"/>
        </listOfReactants>
        <listOfProducts>
          <speciesReference species="M_2ippm_c" stoichiometry="1" constant="true"/>
          <speciesReference species="M_h2o_c" stoichiometry="1" constant="true"/>
          <speciesReference species="M_usage" stoichiometry="0.00262274363157952" constant="true"/>
        </listOfProducts>
        <fbc:geneProductAssociation>
          <fbc:and>
            <fbc:geneProductRef fbc:geneProduct="G_PA3121"/>
            <fbc:geneProductRef fbc:geneProduct="G_PA3120"/>
          </fbc:and>
        </fbc:geneProductAssociation>
      </reaction>
      <reaction id="R_IPPMIb_rev" name="2-isopropylmalate hydratase" reversible="true" fast="false" fbc:lowerFluxBound="cobra_default_lb" fbc:upperFluxBound="cobra_0_bound">
        <listOfReactants>
          <speciesReference species="M_2ippm_c" stoichiometry="1" constant="true"/>
          <speciesReference species="M_h2o_c" stoichiometry="1" constant="true"/>
        </listOfReactants>
        <listOfProducts>
          <speciesReference species="M_3c3hmp_c" stoichiometry="1" constant="true"/>
          <speciesReference species="M_usage" stoichiometry="0.00222694617092881" constant="true"/>
        </listOfProducts>
        <fbc:geneProductAssociation>
          <fbc:and>
            <fbc:geneProductRef fbc:geneProduct="G_PA3121"/>
            <fbc:geneProductRef fbc:geneProduct="G_PA3120"/>
          </fbc:and>
        </fbc:geneProductAssociation>
      </reaction>
      <reaction id="R_LDH_D_rev" name="D-lactate dehydrogenase" reversible="true" fast="false" fbc:lowerFluxBound="cobra_default_lb" fbc:upperFluxBound="cobra_0_bound">
        <listOfReactants>
          <speciesReference species="M_lac__D_c" stoichiometry="1" constant="true"/>
          <speciesReference species="M_nad_c" stoichiometry="1" constant="true"/>
        </listOfReactants>
        <listOfProducts>
          <speciesReference species="M_h_c" stoichiometry="1" constant="true"/>
          <speciesReference species="M_nadh_c" stoichiometry="1" constant="true"/>
          <speciesReference species="M_pyr_c" stoichiometry="1" constant="true"/>
          <speciesReference species="M_usage" stoichiometry="0.00138656394921485" constant="true"/>
        </listOfProducts>
        <fbc:geneProductAssociation>
          <fbc:geneProductRef fbc:geneProduct="G_PA0927"/>
        </fbc:geneProductAssociation>
      </reaction>
      <reaction id="R_LEUTA_rev" name="leucine transaminase" reversible="true" fast="false" fbc:lowerFluxBound="cobra_default_lb" fbc:upperFluxBound="cobra_0_bound">
        <listOfReactants>
          <speciesReference species="M_akg_c" stoichiometry="1" constant="true"/>
          <speciesReference species="M_leu__L_c" stoichiometry="1" constant="true"/>
        </listOfReactants>
        <listOfProducts>
          <speciesReference species="M_4mop_c" stoichiometry="1" constant="true"/>
          <speciesReference species="M_glu__L_c" stoichiometry="1" constant="true"/>
          <speciesReference species="M_usage" stoichiometry="0.0039460347857726" constant="true"/>
        </listOfProducts>
        <fbc:geneProductAssociation>
          <fbc:geneProductRef fbc:geneProduct="G_PA5013"/>
        </fbc:geneProductAssociation>
      </reaction>
      <reaction id="R_LLEUDr_rev" name="L-leucine dehydrogenase" reversible="true" fast="false" fbc:lowerFluxBound="cobra_default_lb" fbc:upperFluxBound="cobra_0_bound">
        <listOfReactants>
          <speciesReference species="M_h2o_c" stoichiometry="1" constant="true"/>
          <speciesReference species="M_leu__L_c" stoichiometry="1" constant="true"/>
          <speciesReference species="M_nad_c" stoichiometry="1" constant="true"/>
        </listOfReactants>
        <listOfProducts>
          <speciesReference species="M_4mop_c" stoichiometry="1" constant="true"/>
          <speciesReference species="M_h_c" stoichiometry="1" constant="true"/>
          <speciesReference species="M_nadh_c" stoichiometry="1" constant="true"/>
          <speciesReference species="M_nh4_c" stoichiometry="1" constant="true"/>
          <speciesReference species="M_usage" stoichiometry="0.00105134323234934" constant="true"/>
        </listOfProducts>
        <fbc:geneProductAssociation>
          <fbc:geneProductRef fbc:geneProduct="G_PA3418"/>
        </fbc:geneProductAssociation>
      </reaction>
      <reaction id="R_M1PD_rev" name="mannitol-1-phosphate 5-dehydrogenase" reversible="true" fast="false" fbc:lowerFluxBound="cobra_default_lb" fbc:upperFluxBound="cobra_0_bound">
        <listOfReactants>
          <speciesReference species="M_mnl1p_c" stoichiometry="1" constant="true"/>
          <speciesReference species="M_nad_c" stoichiometry="1" constant="true"/>
        </listOfReactants>
        <listOfProducts>
          <speciesReference species="M_f6p_c" stoichiometry="1" constant="true"/>
          <speciesReference species="M_h_c" stoichiometry="1" constant="true"/>
          <speciesReference species="M_nadh_c" stoichiometry="1" constant="true"/>
          <speciesReference species="M_usage" stoichiometry="0.00471054165600343" constant="true"/>
        </listOfProducts>
        <fbc:geneProductAssociation>
          <fbc:geneProductRef fbc:geneProduct="G_PA2342"/>
        </fbc:geneProductAssociation>
      </reaction>
      <reaction id="R_MCOATA_rev" name="Malonyl-CoA-ACP transacylase" reversible="true" fast="false" fbc:lowerFluxBound="cobra_default_lb" fbc:upperFluxBound="cobra_0_bound">
        <listOfReactants>
          <speciesReference species="M_ACP_c" stoichiometry="1" constant="true"/>
          <speciesReference species="M_malcoa_c" stoichiometry="1" constant="true"/>
        </listOfReactants>
        <listOfProducts>
          <speciesReference species="M_coa_c" stoichiometry="1" constant="true"/>
          <speciesReference species="M_malACP_c" stoichiometry="1" constant="true"/>
          <speciesReference species="M_usage" stoichiometry="0.00435817793365696" constant="true"/>
        </listOfProducts>
        <fbc:geneProductAssociation>
          <fbc:geneProductRef fbc:geneProduct="G_PA2968"/>
        </fbc:geneProductAssociation>
      </reaction>
      <reaction id="R_MDH_rev" name="malate dehydrogenase" reversible="true" fast="false" fbc:lowerFluxBound="cobra_default_lb" fbc:upperFluxBound="cobra_0_bound">
        <listOfReactants>
          <speciesReference species="M_mal__L_c" stoichiometry="1" constant="true"/>
          <speciesReference species="M_nad_c" stoichiometry="1" constant="true"/>
        </listOfReactants>
        <listOfProducts>
          <speciesReference species="M_h_c" stoichiometry="1" constant="true"/>
          <speciesReference species="M_nadh_c" stoichiometry="1" constant="true"/>
          <speciesReference species="M_oaa_c" stoichiometry="1" constant="true"/>
          <speciesReference species="M_usage" stoichiometry="0.00178934119219598" constant="true"/>
        </listOfProducts>
        <fbc:geneProductAssociation>
          <fbc:geneProductRef fbc:geneProduct="G_PA1252"/>
        </fbc:geneProductAssociation>
      </reaction>
      <reaction id="R_MGCOAH_rev" name="methylglutaconyl-CoA hydratase" reversible="true" fast="false" fbc:lowerFluxBound="cobra_default_lb" fbc:upperFluxBound="cobra_0_bound">
        <listOfReactants>
          <speciesReference species="M_3mgcoa_c" stoichiometry="1" constant="true"/>
          <speciesReference species="M_h2o_c" stoichiometry="1" constant="true"/>
        </listOfReactants>
        <listOfProducts>
          <speciesReference species="M_hmgcoa_c" stoichiometry="1" constant="true"/>
          <speciesReference species="M_usage" stoichiometry="0.00268260113603755" constant="true"/>
        </listOfProducts>
        <fbc:geneProductAssociation>
          <fbc:geneProductRef fbc:geneProduct="G_PA2013"/>
        </fbc:geneProductAssociation>
      </reaction>
      <reaction id="R_MME_rev" name="methylmalonyl-CoA epimerase" reversible="true" fast="false" fbc:lowerFluxBound="cobra_default_lb" fbc:upperFluxBound="cobra_0_bound">
        <listOfReactants>
          <speciesReference species="M_mmcoa__R_c" stoichiometry="1" constant="true"/>
        </listOfReactants>
        <listOfProducts>
          <speciesReference species="M_mmcoa__S_c" stoichiometry="1" constant="true"/>
          <speciesReference species="M_usage" stoichiometry="0.00435817793365696" constant="true"/>
        </listOfProducts>
      </reaction>
      <reaction id="R_MNLDH_rev" name="mannitol 2-dehydrogenase" reversible="true" fast="false" fbc:lowerFluxBound="cobra_default_lb" fbc:upperFluxBound="cobra_0_bound">
        <listOfReactants>
          <speciesReference species="M_mnl_c" stoichiometry="1" constant="true"/>
          <speciesReference species="M_nad_c" stoichiometry="1" constant="true"/>
        </listOfReactants>
        <listOfProducts>
          <speciesReference species="M_fru_c" stoichiometry="1" constant="true"/>
          <speciesReference species="M_h_c" stoichiometry="1" constant="true"/>
          <speciesReference species="M_nadh_c" stoichiometry="1" constant="true"/>
          <speciesReference species="M_usage" stoichiometry="0.00397486023939027" constant="true"/>
        </listOfProducts>
        <fbc:geneProductAssociation>
          <fbc:geneProductRef fbc:geneProduct="G_PA2342"/>
        </fbc:geneProductAssociation>
      </reaction>
      <reaction id="R_MTHFC_rev" name="methenyltetrahydrofolate cyclohydrolase" reversible="true" fast="false" fbc:lowerFluxBound="cobra_default_lb" fbc:upperFluxBound="cobra_0_bound">
        <listOfReactants>
          <speciesReference species="M_h2o_c" stoichiometry="1" constant="true"/>
          <speciesReference species="M_methf_c" stoichiometry="1" constant="true"/>
        </listOfReactants>
        <listOfProducts>
          <speciesReference species="M_10fthf_c" stoichiometry="1" constant="true"/>
          <speciesReference species="M_h_c" stoichiometry="1" constant="true"/>
          <speciesReference species="M_usage" stoichiometry="0.00140325069994421" constant="true"/>
        </listOfProducts>
        <fbc:geneProductAssociation>
          <fbc:geneProductRef fbc:geneProduct="G_PA1796"/>
        </fbc:geneProductAssociation>
      </reaction>
      <reaction id="R_MTHFD_rev" name="methylenetetrahydrofolate dehydrogenase (NADP)" reversible="true" fast="false" fbc:lowerFluxBound="cobra_default_lb" fbc:upperFluxBound="cobra_0_bound">
        <listOfReactants>
          <speciesReference species="M_mlthf_c" stoichiometry="1" constant="true"/>
          <speciesReference species="M_nadp_c" stoichiometry="1" constant="true"/>
        </listOfReactants>
        <listOfProducts>
          <speciesReference species="M_methf_c" stoichiometry="1" constant="true"/>
          <speciesReference species="M_nadph_c" stoichiometry="1" constant="true"/>
          <speciesReference species="M_usage" stoichiometry="0.00119244773867824" constant="true"/>
        </listOfProducts>
        <fbc:geneProductAssociation>
          <fbc:geneProductRef fbc:geneProduct="G_PA1796"/>
        </fbc:geneProductAssociation>
      </reaction>
      <reaction id="R_MTRI_rev" name="5-methylthioribose-1-phosphate isomerase" reversible="true" fast="false" fbc:lowerFluxBound="cobra_default_lb" fbc:upperFluxBound="cobra_0_bound">
        <listOfReactants>
          <speciesReference species="M_5mdr1p_c" stoichiometry="1" constant="true"/>
        </listOfReactants>
        <listOfProducts>
          <speciesReference species="M_5mdru1p_c" stoichiometry="1" constant="true"/>
          <speciesReference species="M_usage" stoichiometry="0.00130992727321827" constant="true"/>
        </listOfProducts>
        <fbc:geneProductAssociation>
          <fbc:geneProductRef fbc:geneProduct="G_PA3169"/>
        </fbc:geneProductAssociation>
      </reaction>
      <reaction id="R_NDPK1_rev" name="nucleoside-diphosphate kinase (ATP:GDP)" reversible="true" fast="false" fbc:lowerFluxBound="cobra_default_lb" fbc:upperFluxBound="cobra_0_bound">
        <listOfReactants>
          <speciesReference species="M_atp_c" stoichiometry="1" constant="true"/>
          <speciesReference species="M_gdp_c" stoichiometry="1" constant="true"/>
        </listOfReactants>
        <listOfProducts>
          <speciesReference species="M_adp_c" stoichiometry="1" constant="true"/>
          <speciesReference species="M_gtp_c" stoichiometry="1" constant="true"/>
          <speciesReference species="M_usage" stoichiometry="0.00435817793365696" constant="true"/>
        </listOfProducts>
        <fbc:geneProductAssociation>
          <fbc:geneProductRef fbc:geneProduct="G_PA3807"/>
        </fbc:geneProductAssociation>
      </reaction>
      <reaction id="R_NDPK2_rev" name="nucleoside-diphosphate kinase (ATP:UDP)" reversible="true" fast="false" fbc:lowerFluxBound="cobra_default_lb" fbc:upperFluxBound="cobra_0_bound">
        <listOfReactants>
          <speciesReference species="M_atp_c" stoichiometry="1" constant="true"/>
          <speciesReference species="M_udp_c" stoichiometry="1" constant="true"/>
        </listOfReactants>
        <listOfProducts>
          <speciesReference species="M_adp_c" stoichiometry="1" constant="true"/>
          <speciesReference species="M_utp_c" stoichiometry="1" constant="true"/>
          <speciesReference species="M_usage" stoichiometry="0.00435817793365696" constant="true"/>
        </listOfProducts>
        <fbc:geneProductAssociation>
          <fbc:geneProductRef fbc:geneProduct="G_PA3807"/>
        </fbc:geneProductAssociation>
      </reaction>
      <reaction id="R_NDPK3_rev" name="nucleoside-diphosphate kinase (ATP:CDP)" reversible="true" fast="false" fbc:lowerFluxBound="cobra_default_lb" fbc:upperFluxBound="cobra_0_bound">
        <listOfReactants>
          <speciesReference species="M_atp_c" stoichiometry="1" constant="true"/>
          <speciesReference species="M_cdp_c" stoichiometry="1" constant="true"/>
        </listOfReactants>
        <listOfProducts>
          <speciesReference species="M_adp_c" stoichiometry="1" constant="true"/>
          <speciesReference species="M_ctp_c" stoichiometry="1" constant="true"/>
          <speciesReference species="M_usage" stoichiometry="0.00435817793365696" constant="true"/>
        </listOfProducts>
        <fbc:geneProductAssociation>
          <fbc:geneProductRef fbc:geneProduct="G_PA3807"/>
        </fbc:geneProductAssociation>
      </reaction>
      <reaction id="R_NDPK4_rev" name="nucleoside-diphosphate kinase (ATP:dTDP)" reversible="true" fast="false" fbc:lowerFluxBound="cobra_default_lb" fbc:upperFluxBound="cobra_0_bound">
        <listOfReactants>
          <speciesReference species="M_atp_c" stoichiometry="1" constant="true"/>
          <speciesReference species="M_dtdp_c" stoichiometry="1" constant="true"/>
        </listOfReactants>
        <listOfProducts>
          <speciesReference species="M_adp_c" stoichiometry="1" constant="true"/>
          <speciesReference species="M_dttp_c" stoichiometry="1" constant="true"/>
          <speciesReference species="M_usage" stoichiometry="0.00152306451077672" constant="true"/>
        </listOfProducts>
        <fbc:geneProductAssociation>
          <fbc:geneProductRef fbc:geneProduct="G_PA3807"/>
        </fbc:geneProductAssociation>
      </reaction>
      <reaction id="R_NDPK5_rev" name="nucleoside-diphosphate kinase (ATP:dGDP)" reversible="true" fast="false" fbc:lowerFluxBound="cobra_default_lb" fbc:upperFluxBound="cobra_0_bound">
        <listOfReactants>
          <speciesReference species="M_atp_c" stoichiometry="1" constant="true"/>
          <speciesReference species="M_dgdp_c" stoichiometry="1" constant="true"/>
        </listOfReactants>
        <listOfProducts>
          <speciesReference species="M_adp_c" stoichiometry="1" constant="true"/>
          <speciesReference species="M_dgtp_c" stoichiometry="1" constant="true"/>
          <speciesReference species="M_usage" stoichiometry="0.00179881879880446" constant="true"/>
        </listOfProducts>
        <fbc:geneProductAssociation>
          <fbc:geneProductRef fbc:geneProduct="G_PA3807"/>
        </fbc:geneProductAssociation>
      </reaction>
      <reaction id="R_NDPK6_rev" name="nucleoside-diphosphate kinase (ATP:dUDP)" reversible="true" fast="false" fbc:lowerFluxBound="cobra_default_lb" fbc:upperFluxBound="cobra_0_bound">
        <listOfReactants>
          <speciesReference species="M_atp_c" stoichiometry="1" constant="true"/>
          <speciesReference species="M_dudp_c" stoichiometry="1" constant="true"/>
        </listOfReactants>
        <listOfProducts>
          <speciesReference species="M_adp_c" stoichiometry="1" constant="true"/>
          <speciesReference species="M_dutp_c" stoichiometry="1" constant="true"/>
          <speciesReference species="M_usage" stoichiometry="0.00160321943420588" constant="true"/>
        </listOfProducts>
        <fbc:geneProductAssociation>
          <fbc:geneProductRef fbc:geneProduct="G_PA3807"/>
        </fbc:geneProductAssociation>
      </reaction>
      <reaction id="R_NDPK7_rev" name="nucleoside-diphosphate kinase (ATP:dCDP)" reversible="true" fast="false" fbc:lowerFluxBound="cobra_default_lb" fbc:upperFluxBound="cobra_0_bound">
        <listOfReactants>
          <speciesReference species="M_atp_c" stoichiometry="1" constant="true"/>
          <speciesReference species="M_dcdp_c" stoichiometry="1" constant="true"/>
        </listOfReactants>
        <listOfProducts>
          <speciesReference species="M_adp_c" stoichiometry="1" constant="true"/>
          <speciesReference species="M_dctp_c" stoichiometry="1" constant="true"/>
          <speciesReference species="M_usage" stoichiometry="0.00131655757858977" constant="true"/>
        </listOfProducts>
        <fbc:geneProductAssociation>
          <fbc:geneProductRef fbc:geneProduct="G_PA3807"/>
        </fbc:geneProductAssociation>
      </reaction>
      <reaction id="R_NDPK8_rev" name="nucleoside-diphosphate kinase (ATP:dADP)" reversible="true" fast="false" fbc:lowerFluxBound="cobra_default_lb" fbc:upperFluxBound="cobra_0_bound">
        <listOfReactants>
          <speciesReference species="M_atp_c" stoichiometry="1" constant="true"/>
          <speciesReference species="M_dadp_c" stoichiometry="1" constant="true"/>
        </listOfReactants>
        <listOfProducts>
          <speciesReference species="M_adp_c" stoichiometry="1" constant="true"/>
          <speciesReference species="M_datp_c" stoichiometry="1" constant="true"/>
          <speciesReference species="M_usage" stoichiometry="0.00178954105804797" constant="true"/>
        </listOfProducts>
        <fbc:geneProductAssociation>
          <fbc:geneProductRef fbc:geneProduct="G_PA3807"/>
        </fbc:geneProductAssociation>
      </reaction>
      <reaction id="R_NH4OHD_rev" name="NH4OH dissociation" reversible="true" fast="false" fbc:lowerFluxBound="cobra_default_lb" fbc:upperFluxBound="cobra_0_bound">
        <listOfReactants>
          <speciesReference species="M_h_c" stoichiometry="1" constant="true"/>
          <speciesReference species="M_nh4oh_c" stoichiometry="1" constant="true"/>
        </listOfReactants>
        <listOfProducts>
          <speciesReference species="M_h2o_c" stoichiometry="1" constant="true"/>
          <speciesReference species="M_nh4_c" stoichiometry="1" constant="true"/>
          <speciesReference species="M_usage" stoichiometry="0.00435817793365696" constant="true"/>
        </listOfProducts>
      </reaction>
      <reaction id="R_OCOAT1r_rev" name="3-oxoacid CoA-transferase (Succinyl-CoA: acetoacetate)" reversible="true" fast="false" fbc:lowerFluxBound="cobra_default_lb" fbc:upperFluxBound="cobra_0_bound">
        <listOfReactants>
          <speciesReference species="M_acac_c" stoichiometry="1" constant="true"/>
          <speciesReference species="M_succoa_c" stoichiometry="1" constant="true"/>
        </listOfReactants>
        <listOfProducts>
          <speciesReference species="M_aacoa_c" stoichiometry="1" constant="true"/>
          <speciesReference species="M_succ_c" stoichiometry="1" constant="true"/>
          <speciesReference species="M_usage" stoichiometry="0.00393256299417253" constant="true"/>
        </listOfProducts>
        <fbc:geneProductAssociation>
          <fbc:geneProductRef fbc:geneProduct="G_PA1999"/>
        </fbc:geneProductAssociation>
      </reaction>
      <reaction id="R_OHPBAT_rev" name="O-Phospho-4-hydroxy-L-threonine:2-oxoglutarate aminotransferase" reversible="true" fast="false" fbc:lowerFluxBound="cobra_default_lb" fbc:upperFluxBound="cobra_0_bound">
        <listOfReactants>
          <speciesReference species="M_glu__L_c" stoichiometry="1" constant="true"/>
          <speciesReference species="M_ohpb_c" stoichiometry="1" constant="true"/>
        </listOfReactants>
        <listOfProducts>
          <speciesReference species="M_akg_c" stoichiometry="1" constant="true"/>
          <speciesReference species="M_phthr_c" stoichiometry="1" constant="true"/>
          <speciesReference species="M_usage" stoichiometry="0.00725421332740902" constant="true"/>
        </listOfProducts>
        <fbc:geneProductAssociation>
          <fbc:geneProductRef fbc:geneProduct="G_PA3167"/>
        </fbc:geneProductAssociation>
      </reaction>
      <reaction id="R_ORNTAC_rev" name="ornithine transacetylase" reversible="true" fast="false" fbc:lowerFluxBound="cobra_default_lb" fbc:upperFluxBound="cobra_0_bound">
        <listOfReactants>
          <speciesReference species="M_acorn_c" stoichiometry="1" constant="true"/>
          <speciesReference species="M_glu__L_c" stoichiometry="1" constant="true"/>
        </listOfReactants>
        <listOfProducts>
          <speciesReference species="M_acglu_c" stoichiometry="1" constant="true"/>
          <speciesReference species="M_orn__L_c" stoichiometry="1" constant="true"/>
          <speciesReference species="M_usage" stoichiometry="0.00302103106858605" constant="true"/>
        </listOfProducts>
        <fbc:geneProductAssociation>
          <fbc:geneProductRef fbc:geneProduct="G_PA4402"/>
        </fbc:geneProductAssociation>
      </reaction>
      <reaction id="R_ORPT_rev" name="orotate phosphoribosyltransferase" reversible="true" fast="false" fbc:lowerFluxBound="cobra_default_lb" fbc:upperFluxBound="cobra_0_bound">
        <listOfReactants>
          <speciesReference species="M_orot5p_c" stoichiometry="1" constant="true"/>
          <speciesReference species="M_ppi_c" stoichiometry="1" constant="true"/>
        </listOfReactants>
        <listOfProducts>
          <speciesReference species="M_orot_c" stoichiometry="1" constant="true"/>
          <speciesReference species="M_prpp_c" stoichiometry="1" constant="true"/>
          <speciesReference species="M_usage" stoichiometry="0.00689963565434989" constant="true"/>
        </listOfProducts>
        <fbc:geneProductAssociation>
          <fbc:geneProductRef fbc:geneProduct="G_PA5331"/>
        </fbc:geneProductAssociation>
      </reaction>
      <reaction id="R_PASR_rev" name="Phosphoadenylyl-sulfate reductase (thioredoxin)." reversible="true" fast="false" fbc:lowerFluxBound="cobra_default_lb" fbc:upperFluxBound="cobra_0_bound">
        <listOfReactants>
          <speciesReference species="M_paps_c" stoichiometry="1" constant="true"/>
          <speciesReference species="M_trdrd_c" stoichiometry="1" constant="true"/>
        </listOfReactants>
        <listOfProducts>
          <speciesReference species="M_h_c" stoichiometry="2" constant="true"/>
          <speciesReference species="M_pap_c" stoichiometry="1" constant="true"/>
          <speciesReference species="M_so3_c" stoichiometry="1" constant="true"/>
          <speciesReference species="M_trdox_c" stoichiometry="1" constant="true"/>
          <speciesReference species="M_usage" stoichiometry="0.00811658724846953" constant="true"/>
        </listOfProducts>
        <fbc:geneProductAssociation>
          <fbc:geneProductRef fbc:geneProduct="G_PA1756"/>
        </fbc:geneProductAssociation>
      </reaction>
      <reaction id="R_PCAB_rev" name="3-carboxy-cis,cis-muconate cycloisomerase" reversible="true" fast="false" fbc:lowerFluxBound="cobra_default_lb" fbc:upperFluxBound="cobra_0_bound">
        <listOfReactants>
          <speciesReference species="M_3cmuc_c" stoichiometry="1" constant="true"/>
          <speciesReference species="M_h_c" stoichiometry="1" constant="true"/>
        </listOfReactants>
        <listOfProducts>
          <speciesReference species="M_2c25dho_c" stoichiometry="1" constant="true"/>
          <speciesReference species="M_usage" stoichiometry="0.00491006318281002" constant="true"/>
        </listOfProducts>
        <fbc:geneProductAssociation>
          <fbc:geneProductRef fbc:geneProduct="G_PA0230"/>
        </fbc:geneProductAssociation>
      </reaction>
      <reaction id="R_PCAD_rev" name="3-oxoadipate enol-lactonase" reversible="true" fast="false" fbc:lowerFluxBound="cobra_default_lb" fbc:upperFluxBound="cobra_0_bound">
        <listOfReactants>
          <speciesReference species="M_5odhf2a_c" stoichiometry="1" constant="true"/>
          <speciesReference species="M_h2o_c" stoichiometry="1" constant="true"/>
        </listOfReactants>
        <listOfProducts>
          <speciesReference species="M_3oxadp_c" stoichiometry="1" constant="true"/>
          <speciesReference species="M_h_c" stoichiometry="1" constant="true"/>
          <speciesReference species="M_usage" stoichiometry="0.000643036097294994" constant="true"/>
        </listOfProducts>
        <fbc:geneProductAssociation>
          <fbc:geneProductRef fbc:geneProduct="G_PA0231"/>
        </fbc:geneProductAssociation>
      </reaction>
      <reaction id="R_PCAIJ_rev" name="3-oxoadipate CoA-transferase" reversible="true" fast="false" fbc:lowerFluxBound="cobra_default_lb" fbc:upperFluxBound="cobra_0_bound">
        <listOfReactants>
          <speciesReference species="M_3oxadp_c" stoichiometry="1" constant="true"/>
          <speciesReference species="M_succoa_c" stoichiometry="1" constant="true"/>
        </listOfReactants>
        <listOfProducts>
          <speciesReference species="M_oxadpcoa_c" stoichiometry="1" constant="true"/>
          <speciesReference species="M_succ_c" stoichiometry="1" constant="true"/>
          <speciesReference species="M_usage" stoichiometry="0.00600642649534685" constant="true"/>
        </listOfProducts>
        <fbc:geneProductAssociation>
          <fbc:and>
            <fbc:geneProductRef fbc:geneProduct="G_PA1999"/>
            <fbc:geneProductRef fbc:geneProduct="G_PA2000"/>
          </fbc:and>
        </fbc:geneProductAssociation>
      </reaction>
      <reaction id="R_PDX5PO_rev" name="pyridoxine 5&apos;-phosphate oxidase" reversible="true" fast="false" fbc:lowerFluxBound="cobra_default_lb" fbc:upperFluxBound="cobra_0_bound">
        <listOfReactants>
          <speciesReference species="M_o2_c" stoichiometry="1" constant="true"/>
          <speciesReference species="M_pdx5p_c" stoichiometry="1" constant="true"/>
        </listOfReactants>
        <listOfProducts>
          <speciesReference species="M_h2o2_c" stoichiometry="1" constant="true"/>
          <speciesReference species="M_h_c" stoichiometry="1" constant="true"/>
          <speciesReference species="M_pydx5p_c" stoichiometry="1" constant="true"/>
          <speciesReference species="M_usage" stoichiometry="0.00435817793365696" constant="true"/>
        </listOfProducts>
        <fbc:geneProductAssociation>
          <fbc:geneProductRef fbc:geneProduct="G_PA1049"/>
        </fbc:geneProductAssociation>
      </reaction>
      <reaction id="R_PERD_rev" name="Erythronate 4-phosphate (4per) dehydrogenase" reversible="true" fast="false" fbc:lowerFluxBound="cobra_default_lb" fbc:upperFluxBound="cobra_0_bound">
        <listOfReactants>
          <speciesReference species="M_4per_c" stoichiometry="1" constant="true"/>
          <speciesReference species="M_nad_c" stoichiometry="1" constant="true"/>
        </listOfReactants>
        <listOfProducts>
          <speciesReference species="M_h_c" stoichiometry="1" constant="true"/>
          <speciesReference species="M_nadh_c" stoichiometry="1" constant="true"/>
          <speciesReference species="M_ohpb_c" stoichiometry="1" constant="true"/>
          <speciesReference species="M_usage" stoichiometry="0.00225964414103885" constant="true"/>
        </listOfProducts>
        <fbc:geneProductAssociation>
          <fbc:geneProductRef fbc:geneProduct="G_PA1375"/>
        </fbc:geneProductAssociation>
      </reaction>
      <reaction id="R_PGAMT_rev" name="phosphoglucosamine mutase" reversible="true" fast="false" fbc:lowerFluxBound="cobra_default_lb" fbc:upperFluxBound="cobra_0_bound">
        <listOfReactants>
          <speciesReference species="M_gam1p_c" stoichiometry="1" constant="true"/>
        </listOfReactants>
        <listOfProducts>
          <speciesReference species="M_gam6p_c" stoichiometry="1" constant="true"/>
          <speciesReference species="M_usage" stoichiometry="0.00371464611225301" constant="true"/>
        </listOfProducts>
        <fbc:geneProductAssociation>
          <fbc:geneProductRef fbc:geneProduct="G_PA4749"/>
        </fbc:geneProductAssociation>
      </reaction>
      <reaction id="R_PGI_rev" name="glucose-6-phosphate isomerase" reversible="true" fast="false" fbc:lowerFluxBound="cobra_default_lb" fbc:upperFluxBound="cobra_0_bound">
        <listOfReactants>
          <speciesReference species="M_g6p_c" stoichiometry="1" constant="true"/>
        </listOfReactants>
        <listOfProducts>
          <speciesReference species="M_f6p_c" stoichiometry="1" constant="true"/>
          <speciesReference species="M_usage" stoichiometry="0.00330648366666618" constant="true"/>
        </listOfProducts>
        <fbc:geneProductAssociation>
          <fbc:geneProductRef fbc:geneProduct="G_PA4732"/>
        </fbc:geneProductAssociation>
      </reaction>
      <reaction id="R_PGK_rev" name="phosphoglycerate kinase" reversible="true" fast="false" fbc:lowerFluxBound="cobra_default_lb" fbc:upperFluxBound="cobra_0_bound">
        <listOfReactants>
          <speciesReference species="M_13dpg_c" stoichiometry="1" constant="true"/>
          <speciesReference species="M_adp_c" stoichiometry="1" constant="true"/>
        </listOfReactants>
        <listOfProducts>
          <speciesReference species="M_3pg_c" stoichiometry="1" constant="true"/>
          <speciesReference species="M_atp_c" stoichiometry="1" constant="true"/>
          <speciesReference species="M_usage" stoichiometry="0.000288364224722612" constant="true"/>
        </listOfProducts>
        <fbc:geneProductAssociation>
          <fbc:geneProductRef fbc:geneProduct="G_PA0552"/>
        </fbc:geneProductAssociation>
      </reaction>
      <reaction id="R_PGM_rev" name="phosphoglycerate mutase" reversible="true" fast="false" fbc:lowerFluxBound="cobra_default_lb" fbc:upperFluxBound="cobra_0_bound">
        <listOfReactants>
          <speciesReference species="M_3pg_c" stoichiometry="1" constant="true"/>
        </listOfReactants>
        <listOfProducts>
          <speciesReference species="M_2pg_c" stoichiometry="1" constant="true"/>
          <speciesReference species="M_usage" stoichiometry="0.00140096235812615" constant="true"/>
        </listOfProducts>
        <fbc:geneProductAssociation>
          <fbc:geneProductRef fbc:geneProduct="G_PA5131"/>
        </fbc:geneProductAssociation>
      </reaction>
      <reaction id="R_PHCYTr_PA_rev" name="phosphatidate cytidylyltransferase reversible" reversible="true" fast="false" fbc:lowerFluxBound="cobra_default_lb" fbc:upperFluxBound="cobra_0_bound">
        <listOfReactants>
          <speciesReference species="M_12dag3p_PA_c" stoichiometry="0.02" constant="true"/>
          <speciesReference species="M_ctp_c" stoichiometry="1" constant="true"/>
          <speciesReference species="M_h_c" stoichiometry="1" constant="true"/>
        </listOfReactants>
        <listOfProducts>
          <speciesReference species="M_cdpdag_PA_c" stoichiometry="0.02" constant="true"/>
          <speciesReference species="M_ppi_c" stoichiometry="1" constant="true"/>
          <speciesReference species="M_usage" stoichiometry="0.00435817793365696" constant="true"/>
        </listOfProducts>
        <fbc:geneProductAssociation>
          <fbc:geneProductRef fbc:geneProduct="G_PA3651"/>
        </fbc:geneProductAssociation>
      </reaction>
      <reaction id="R_PMANM_rev" name="phosphomannomutase" reversible="true" fast="false" fbc:lowerFluxBound="cobra_default_lb" fbc:upperFluxBound="cobra_0_bound">
        <listOfReactants>
          <speciesReference species="M_man1p_c" stoichiometry="1" constant="true"/>
        </listOfReactants>
        <listOfProducts>
          <speciesReference species="M_man6p_c" stoichiometry="1" constant="true"/>
          <speciesReference species="M_usage" stoichiometry="0.00214362640415388" constant="true"/>
        </listOfProducts>
        <fbc:geneProductAssociation>
          <fbc:geneProductRef fbc:geneProduct="G_PA5322"/>
        </fbc:geneProductAssociation>
      </reaction>
      <reaction id="R_PQSr_rev" name="PQS release" reversible="true" fast="false" fbc:lowerFluxBound="cobra_default_lb" fbc:upperFluxBound="cobra_0_bound">
        <listOfReactants>
          <speciesReference species="M_pqs_c" stoichiometry="1" constant="true"/>
        </listOfReactants>
        <listOfProducts>
          <speciesReference species="M_pqs_e" stoichiometry="1" constant="true"/>
          <speciesReference species="M_usage" stoichiometry="0.00435817793365696" constant="true"/>
        </listOfProducts>
      </reaction>
      <reaction id="R_PRAGSr_rev" name="phosphoribosylglycinamide synthase" reversible="true" fast="false" fbc:lowerFluxBound="cobra_default_lb" fbc:upperFluxBound="cobra_0_bound">
        <listOfReactants>
          <speciesReference species="M_atp_c" stoichiometry="1" constant="true"/>
          <speciesReference species="M_gly_c" stoichiometry="1" constant="true"/>
          <speciesReference species="M_pram_c" stoichiometry="1" constant="true"/>
        </listOfReactants>
        <listOfProducts>
          <speciesReference species="M_adp_c" stoichiometry="1" constant="true"/>
          <speciesReference species="M_gar_c" stoichiometry="1" constant="true"/>
          <speciesReference species="M_h_c" stoichiometry="1" constant="true"/>
          <speciesReference species="M_pi_c" stoichiometry="1" constant="true"/>
          <speciesReference species="M_usage" stoichiometry="0.00435817793365696" constant="true"/>
        </listOfProducts>
        <fbc:geneProductAssociation>
          <fbc:geneProductRef fbc:geneProduct="G_PA4855"/>
        </fbc:geneProductAssociation>
      </reaction>
      <reaction id="R_PRAI_rev" name="phosphoribosylanthranilate isomerase" reversible="true" fast="false" fbc:lowerFluxBound="cobra_default_lb" fbc:upperFluxBound="cobra_0_bound">
        <listOfReactants>
          <speciesReference species="M_pran_c" stoichiometry="1" constant="true"/>
        </listOfReactants>
        <listOfProducts>
          <speciesReference species="M_2cpr5p_c" stoichiometry="1" constant="true"/>
          <speciesReference species="M_usage" stoichiometry="0.00435817793365696" constant="true"/>
        </listOfProducts>
        <fbc:geneProductAssociation>
          <fbc:geneProductRef fbc:geneProduct="G_PA3113"/>
        </fbc:geneProductAssociation>
      </reaction>
      <reaction id="R_PRASCS_rev" name="phosphoribosylaminoimidazolesuccinocarboxamide synthase" reversible="true" fast="false" fbc:lowerFluxBound="cobra_default_lb" fbc:upperFluxBound="cobra_0_bound">
        <listOfReactants>
          <speciesReference species="M_5aizc_c" stoichiometry="1" constant="true"/>
          <speciesReference species="M_asp__L_c" stoichiometry="1" constant="true"/>
          <speciesReference species="M_atp_c" stoichiometry="1" constant="true"/>
        </listOfReactants>
        <listOfProducts>
          <speciesReference species="M_25aics_c" stoichiometry="1" constant="true"/>
          <speciesReference species="M_adp_c" stoichiometry="1" constant="true"/>
          <speciesReference species="M_h_c" stoichiometry="1" constant="true"/>
          <speciesReference species="M_pi_c" stoichiometry="1" constant="true"/>
          <speciesReference species="M_usage" stoichiometry="0.00435817793365696" constant="true"/>
        </listOfProducts>
        <fbc:geneProductAssociation>
          <fbc:geneProductRef fbc:geneProduct="G_PA1013"/>
        </fbc:geneProductAssociation>
      </reaction>
      <reaction id="R_PRPPS_rev" name="phosphoribosylpyrophosphate synthetase" reversible="true" fast="false" fbc:lowerFluxBound="cobra_default_lb" fbc:upperFluxBound="cobra_0_bound">
        <listOfReactants>
          <speciesReference species="M_atp_c" stoichiometry="1" constant="true"/>
          <speciesReference species="M_r5p_c" stoichiometry="1" constant="true"/>
        </listOfReactants>
        <listOfProducts>
          <speciesReference species="M_amp_c" stoichiometry="1" constant="true"/>
          <speciesReference species="M_h_c" stoichiometry="1" constant="true"/>
          <speciesReference species="M_prpp_c" stoichiometry="1" constant="true"/>
          <speciesReference species="M_usage" stoichiometry="0.00544531074351873" constant="true"/>
        </listOfProducts>
        <fbc:geneProductAssociation>
          <fbc:geneProductRef fbc:geneProduct="G_PA4670"/>
        </fbc:geneProductAssociation>
      </reaction>
      <reaction id="R_PSCVT_rev" name="3-phosphoshikimate 1-carboxyvinyltransferase" reversible="true" fast="false" fbc:lowerFluxBound="cobra_default_lb" fbc:upperFluxBound="cobra_0_bound">
        <listOfReactants>
          <speciesReference species="M_pep_c" stoichiometry="1" constant="true"/>
          <speciesReference species="M_skm5p_c" stoichiometry="1" constant="true"/>
        </listOfReactants>
        <listOfProducts>
          <speciesReference species="M_3psme_c" stoichiometry="1" constant="true"/>
          <speciesReference species="M_pi_c" stoichiometry="1" constant="true"/>
          <speciesReference species="M_usage" stoichiometry="0.00435817793365696" constant="true"/>
        </listOfProducts>
        <fbc:geneProductAssociation>
          <fbc:geneProductRef fbc:geneProduct="G_PA3164"/>
        </fbc:geneProductAssociation>
      </reaction>
      <reaction id="R_PTAr_rev" name="phosphotransacetylase" reversible="true" fast="false" fbc:lowerFluxBound="cobra_default_lb" fbc:upperFluxBound="cobra_0_bound">
        <listOfReactants>
          <speciesReference species="M_accoa_c" stoichiometry="1" constant="true"/>
          <speciesReference species="M_pi_c" stoichiometry="1" constant="true"/>
        </listOfReactants>
        <listOfProducts>
          <speciesReference species="M_actp_c" stoichiometry="1" constant="true"/>
          <speciesReference species="M_coa_c" stoichiometry="1" constant="true"/>
          <speciesReference species="M_usage" stoichiometry="0.000625527375426674" constant="true"/>
        </listOfProducts>
        <fbc:geneProductAssociation>
          <fbc:geneProductRef fbc:geneProduct="G_PA0835"/>
        </fbc:geneProductAssociation>
      </reaction>
      <reaction id="R_PYDXNO_rev" name="pyridoxine oxidase" reversible="true" fast="false" fbc:lowerFluxBound="cobra_default_lb" fbc:upperFluxBound="cobra_0_bound">
        <listOfReactants>
          <speciesReference species="M_o2_c" stoichiometry="1" constant="true"/>
          <speciesReference species="M_pydxn_c" stoichiometry="1" constant="true"/>
        </listOfReactants>
        <listOfProducts>
          <speciesReference species="M_h2o2_c" stoichiometry="1" constant="true"/>
          <speciesReference species="M_pydx_c" stoichiometry="1" constant="true"/>
          <speciesReference species="M_usage" stoichiometry="0.00199472334920957" constant="true"/>
        </listOfProducts>
        <fbc:geneProductAssociation>
          <fbc:geneProductRef fbc:geneProduct="G_PA1049"/>
        </fbc:geneProductAssociation>
      </reaction>
      <reaction id="R_PYDXO_rev" name="pyridoxal oxidase" reversible="true" fast="false" fbc:lowerFluxBound="cobra_default_lb" fbc:upperFluxBound="cobra_0_bound">
        <listOfReactants>
          <speciesReference species="M_h2o_c" stoichiometry="2" constant="true"/>
          <speciesReference species="M_nh4_c" stoichiometry="1" constant="true"/>
          <speciesReference species="M_o2_c" stoichiometry="0.5" constant="true"/>
          <speciesReference species="M_pydx_c" stoichiometry="1" constant="true"/>
        </listOfReactants>
        <listOfProducts>
          <speciesReference species="M_h2o2_c" stoichiometry="2" constant="true"/>
          <speciesReference species="M_h_c" stoichiometry="1" constant="true"/>
          <speciesReference species="M_pydam_c" stoichiometry="1" constant="true"/>
          <speciesReference species="M_usage" stoichiometry="0.00273001690695312" constant="true"/>
        </listOfProducts>
        <fbc:geneProductAssociation>
          <fbc:geneProductRef fbc:geneProduct="G_PA1049"/>
        </fbc:geneProductAssociation>
      </reaction>
      <reaction id="R_RPE_rev" name="ribulose 5-phosphate 3-epimerase" reversible="true" fast="false" fbc:lowerFluxBound="cobra_default_lb" fbc:upperFluxBound="cobra_0_bound">
        <listOfReactants>
          <speciesReference species="M_ru5p__D_c" stoichiometry="1" constant="true"/>
        </listOfReactants>
        <listOfProducts>
          <speciesReference species="M_xu5p__D_c" stoichiometry="1" constant="true"/>
          <speciesReference species="M_usage" stoichiometry="0.00210162727658057" constant="true"/>
        </listOfProducts>
        <fbc:geneProductAssociation>
          <fbc:geneProductRef fbc:geneProduct="G_PA0607"/>
        </fbc:geneProductAssociation>
      </reaction>
      <reaction id="R_RPI_rev" name="ribose-5-phosphate isomerase" reversible="true" fast="false" fbc:lowerFluxBound="cobra_default_lb" fbc:upperFluxBound="cobra_0_bound">
        <listOfReactants>
          <speciesReference species="M_r5p_c" stoichiometry="1" constant="true"/>
        </listOfReactants>
        <listOfProducts>
          <speciesReference species="M_ru5p__D_c" stoichiometry="1" constant="true"/>
          <speciesReference species="M_usage" stoichiometry="0.000760228332478229" constant="true"/>
        </listOfProducts>
        <fbc:geneProductAssociation>
          <fbc:geneProductRef fbc:geneProduct="G_PA0330"/>
        </fbc:geneProductAssociation>
      </reaction>
      <reaction id="R_S7PI_rev" name="sedoheptulose 7-phosphate isomerase" reversible="true" fast="false" fbc:lowerFluxBound="cobra_default_lb" fbc:upperFluxBound="cobra_0_bound">
        <listOfReactants>
          <speciesReference species="M_s7p_c" stoichiometry="1" constant="true"/>
        </listOfReactants>
        <listOfProducts>
          <speciesReference species="M_gmh7p_c" stoichiometry="1" constant="true"/>
          <speciesReference species="M_usage" stoichiometry="0.00124469835021318" constant="true"/>
        </listOfProducts>
        <fbc:geneProductAssociation>
          <fbc:geneProductRef fbc:geneProduct="G_PA4425"/>
        </fbc:geneProductAssociation>
      </reaction>
      <reaction id="R_SDPTA_rev" name="succinyldiaminopimelate transaminase" reversible="true" fast="false" fbc:lowerFluxBound="cobra_default_lb" fbc:upperFluxBound="cobra_0_bound">
        <listOfReactants>
          <speciesReference species="M_akg_c" stoichiometry="1" constant="true"/>
          <speciesReference species="M_sl26da_c" stoichiometry="1" constant="true"/>
        </listOfReactants>
        <listOfProducts>
          <speciesReference species="M_glu__L_c" stoichiometry="1" constant="true"/>
          <speciesReference species="M_sl2a6o_c" stoichiometry="1" constant="true"/>
          <speciesReference species="M_usage" stoichiometry="0.00938781188969199" constant="true"/>
        </listOfProducts>
        <fbc:geneProductAssociation>
          <fbc:geneProductRef fbc:geneProduct="G_PA3659"/>
        </fbc:geneProductAssociation>
      </reaction>
      <reaction id="R_SELNPSr_rev" name="Selenophosphate synthase" reversible="true" fast="false" fbc:lowerFluxBound="cobra_default_lb" fbc:upperFluxBound="cobra_0_bound">
        <listOfReactants>
          <speciesReference species="M_atp_c" stoichiometry="1" constant="true"/>
          <speciesReference species="M_h2o_c" stoichiometry="1" constant="true"/>
          <speciesReference species="M_seln_c" stoichiometry="1" constant="true"/>
        </listOfReactants>
        <listOfProducts>
          <speciesReference species="M_amp_c" stoichiometry="1" constant="true"/>
          <speciesReference species="M_pi_c" stoichiometry="1" constant="true"/>
          <speciesReference species="M_selnp_c" stoichiometry="1" constant="true"/>
          <speciesReference species="M_usage" stoichiometry="0.00845736580238439" constant="true"/>
        </listOfProducts>
        <fbc:geneProductAssociation>
          <fbc:geneProductRef fbc:geneProduct="G_PA1642"/>
        </fbc:geneProductAssociation>
      </reaction>
      <reaction id="R_SERAT_rev" name="serine O-acetyltransferase" reversible="true" fast="false" fbc:lowerFluxBound="cobra_default_lb" fbc:upperFluxBound="cobra_0_bound">
        <listOfReactants>
          <speciesReference species="M_accoa_c" stoichiometry="1" constant="true"/>
          <speciesReference species="M_ser__L_c" stoichiometry="1" constant="true"/>
        </listOfReactants>
        <listOfProducts>
          <speciesReference species="M_acser_c" stoichiometry="1" constant="true"/>
          <speciesReference species="M_coa_c" stoichiometry="1" constant="true"/>
          <speciesReference species="M_usage" stoichiometry="0.00259584655523399" constant="true"/>
        </listOfProducts>
        <fbc:geneProductAssociation>
          <fbc:geneProductRef fbc:geneProduct="G_PA3816"/>
        </fbc:geneProductAssociation>
      </reaction>
      <reaction id="R_SHK3D_rev" name="shikimate dehydrogenase" reversible="true" fast="false" fbc:lowerFluxBound="cobra_default_lb" fbc:upperFluxBound="cobra_0_bound">
        <listOfReactants>
          <speciesReference species="M_3dhsk_c" stoichiometry="1" constant="true"/>
          <speciesReference species="M_h_c" stoichiometry="1" constant="true"/>
          <speciesReference species="M_nadph_c" stoichiometry="1" constant="true"/>
        </listOfReactants>
        <listOfProducts>
          <speciesReference species="M_nadp_c" stoichiometry="1" constant="true"/>
          <speciesReference species="M_skm_c" stoichiometry="1" constant="true"/>
          <speciesReference species="M_usage" stoichiometry="0.000955067367314778" constant="true"/>
        </listOfProducts>
        <fbc:geneProductAssociation>
          <fbc:geneProductRef fbc:geneProduct="G_PA0025"/>
        </fbc:geneProductAssociation>
      </reaction>
      <reaction id="R_SSALy_rev" name="succinate-semialdehyde dehydrogenase (NADP)" reversible="true" fast="false" fbc:lowerFluxBound="cobra_default_lb" fbc:upperFluxBound="cobra_0_bound">
        <listOfReactants>
          <speciesReference species="M_h2o_c" stoichiometry="1" constant="true"/>
          <speciesReference species="M_nadp_c" stoichiometry="1" constant="true"/>
          <speciesReference species="M_sucsal_c" stoichiometry="1" constant="true"/>
        </listOfReactants>
        <listOfProducts>
          <speciesReference species="M_h_c" stoichiometry="2" constant="true"/>
          <speciesReference species="M_nadph_c" stoichiometry="1" constant="true"/>
          <speciesReference species="M_succ_c" stoichiometry="1" constant="true"/>
          <speciesReference species="M_usage" stoichiometry="0.00279736936427573" constant="true"/>
        </listOfProducts>
        <fbc:geneProductAssociation>
          <fbc:geneProductRef fbc:geneProduct="G_PA0265"/>
        </fbc:geneProductAssociation>
      </reaction>
      <reaction id="R_SUCD1_rev" name="succinate dehydrogenase" reversible="true" fast="false" fbc:lowerFluxBound="cobra_default_lb" fbc:upperFluxBound="cobra_0_bound">
        <listOfReactants>
          <speciesReference species="M_fad_c" stoichiometry="1" constant="true"/>
          <speciesReference species="M_succ_c" stoichiometry="1" constant="true"/>
        </listOfReactants>
        <listOfProducts>
          <speciesReference species="M_fadh2_c" stoichiometry="1" constant="true"/>
          <speciesReference species="M_fum_c" stoichiometry="1" constant="true"/>
          <speciesReference species="M_usage" stoichiometry="0.0132168960083361" constant="true"/>
        </listOfProducts>
        <fbc:geneProductAssociation>
          <fbc:and>
            <fbc:geneProductRef fbc:geneProduct="G_PA1581"/>
            <fbc:geneProductRef fbc:geneProduct="G_PA1582"/>
            <fbc:geneProductRef fbc:geneProduct="G_PA1583"/>
            <fbc:geneProductRef fbc:geneProduct="G_PA1584"/>
          </fbc:and>
        </fbc:geneProductAssociation>
      </reaction>
      <reaction id="R_SUCD4_rev" name="succinate dehyrdogenase" reversible="true" fast="false" fbc:lowerFluxBound="cobra_default_lb" fbc:upperFluxBound="cobra_0_bound">
        <listOfReactants>
          <speciesReference species="M_fadh2_c" stoichiometry="1" constant="true"/>
          <speciesReference species="M_ubq8_c" stoichiometry="1" constant="true"/>
        </listOfReactants>
        <listOfProducts>
          <speciesReference species="M_fad_c" stoichiometry="1" constant="true"/>
          <speciesReference species="M_ubq8h2_c" stoichiometry="1" constant="true"/>
          <speciesReference species="M_usage" stoichiometry="0.00435817793365696" constant="true"/>
        </listOfProducts>
        <fbc:geneProductAssociation>
          <fbc:and>
            <fbc:geneProductRef fbc:geneProduct="G_PA1583"/>
            <fbc:geneProductRef fbc:geneProduct="G_PA1584"/>
            <fbc:geneProductRef fbc:geneProduct="G_PA1581"/>
            <fbc:geneProductRef fbc:geneProduct="G_PA1582"/>
          </fbc:and>
        </fbc:geneProductAssociation>
      </reaction>
      <reaction id="R_SUCOAS_rev" name="succinyl-CoA synthetase (ADP-forming)" reversible="true" fast="false" fbc:lowerFluxBound="cobra_default_lb" fbc:upperFluxBound="cobra_0_bound">
        <listOfReactants>
          <speciesReference species="M_atp_c" stoichiometry="1" constant="true"/>
          <speciesReference species="M_coa_c" stoichiometry="1" constant="true"/>
          <speciesReference species="M_succ_c" stoichiometry="1" constant="true"/>
        </listOfReactants>
        <listOfProducts>
          <speciesReference species="M_adp_c" stoichiometry="1" constant="true"/>
          <speciesReference species="M_pi_c" stoichiometry="1" constant="true"/>
          <speciesReference species="M_succoa_c" stoichiometry="1" constant="true"/>
          <speciesReference species="M_usage" stoichiometry="0.00448358400594479" constant="true"/>
        </listOfProducts>
        <fbc:geneProductAssociation>
          <fbc:and>
            <fbc:geneProductRef fbc:geneProduct="G_PA1588"/>
            <fbc:geneProductRef fbc:geneProduct="G_PA1589"/>
          </fbc:and>
        </fbc:geneProductAssociation>
      </reaction>
      <reaction id="R_TAL_rev" name="transaldolase" reversible="true" fast="false" fbc:lowerFluxBound="cobra_default_lb" fbc:upperFluxBound="cobra_0_bound">
        <listOfReactants>
          <speciesReference species="M_g3p_c" stoichiometry="1" constant="true"/>
          <speciesReference species="M_s7p_c" stoichiometry="1" constant="true"/>
        </listOfReactants>
        <listOfProducts>
          <speciesReference species="M_e4p_c" stoichiometry="1" constant="true"/>
          <speciesReference species="M_f6p_c" stoichiometry="1" constant="true"/>
          <speciesReference species="M_usage" stoichiometry="0.00804183859572997" constant="true"/>
        </listOfProducts>
        <fbc:geneProductAssociation>
          <fbc:geneProductRef fbc:geneProduct="G_PA2796"/>
        </fbc:geneProductAssociation>
      </reaction>
      <reaction id="R_TDPDRE_rev" name="dTDP-4-dehydrorhamnose 3,5-epimerase" reversible="true" fast="false" fbc:lowerFluxBound="cobra_default_lb" fbc:upperFluxBound="cobra_0_bound">
        <listOfReactants>
          <speciesReference species="M_dtdpddg_c" stoichiometry="1" constant="true"/>
        </listOfReactants>
        <listOfProducts>
          <speciesReference species="M_dtdpddm_c" stoichiometry="1" constant="true"/>
          <speciesReference species="M_usage" stoichiometry="0.00277835677170826" constant="true"/>
        </listOfProducts>
        <fbc:geneProductAssociation>
          <fbc:geneProductRef fbc:geneProduct="G_PA5164"/>
        </fbc:geneProductAssociation>
      </reaction>
      <reaction id="R_TDPDRR_rev" name="dTDP-4-dehydrorhamnose reductase" reversible="true" fast="false" fbc:lowerFluxBound="cobra_default_lb" fbc:upperFluxBound="cobra_0_bound">
        <listOfReactants>
          <speciesReference species="M_dtdp6dm_c" stoichiometry="1" constant="true"/>
          <speciesReference species="M_nadp_c" stoichiometry="1" constant="true"/>
        </listOfReactants>
        <listOfProducts>
          <speciesReference species="M_dtdpddm_c" stoichiometry="1" constant="true"/>
          <speciesReference species="M_h_c" stoichiometry="1" constant="true"/>
          <speciesReference species="M_nadph_c" stoichiometry="1" constant="true"/>
          <speciesReference species="M_usage" stoichiometry="0.00404348159617107" constant="true"/>
        </listOfProducts>
        <fbc:geneProductAssociation>
          <fbc:geneProductRef fbc:geneProduct="G_PA5162"/>
        </fbc:geneProductAssociation>
      </reaction>
      <reaction id="R_THFGLUS_rev" name="Tetrahydrofolate:L-glutamate gamma-ligase (ADP-forming)" reversible="true" fast="false" fbc:lowerFluxBound="cobra_default_lb" fbc:upperFluxBound="cobra_0_bound">
        <listOfReactants>
          <speciesReference species="M_atp_c" stoichiometry="1" constant="true"/>
          <speciesReference species="M_glu__L_c" stoichiometry="1" constant="true"/>
          <speciesReference species="M_thf_c" stoichiometry="1" constant="true"/>
        </listOfReactants>
        <listOfProducts>
          <speciesReference species="M_adp_c" stoichiometry="1" constant="true"/>
          <speciesReference species="M_h_c" stoichiometry="1" constant="true"/>
          <speciesReference species="M_pi_c" stoichiometry="1" constant="true"/>
          <speciesReference species="M_thfglu_c" stoichiometry="1" constant="true"/>
          <speciesReference species="M_usage" stoichiometry="0.00435817793365696" constant="true"/>
        </listOfProducts>
        <fbc:geneProductAssociation>
          <fbc:geneProductRef fbc:geneProduct="G_PA3111"/>
        </fbc:geneProductAssociation>
      </reaction>
      <reaction id="R_TKT1_rev" name="transketolase" reversible="true" fast="false" fbc:lowerFluxBound="cobra_default_lb" fbc:upperFluxBound="cobra_0_bound">
        <listOfReactants>
          <speciesReference species="M_r5p_c" stoichiometry="1" constant="true"/>
          <speciesReference species="M_xu5p__D_c" stoichiometry="1" constant="true"/>
        </listOfReactants>
        <listOfProducts>
          <speciesReference species="M_g3p_c" stoichiometry="1" constant="true"/>
          <speciesReference species="M_s7p_c" stoichiometry="1" constant="true"/>
          <speciesReference species="M_usage" stoichiometry="0.015579170482664" constant="true"/>
        </listOfProducts>
        <fbc:geneProductAssociation>
          <fbc:geneProductRef fbc:geneProduct="G_PA0548"/>
        </fbc:geneProductAssociation>
      </reaction>
      <reaction id="R_TKT2_rev" name="transketolase" reversible="true" fast="false" fbc:lowerFluxBound="cobra_default_lb" fbc:upperFluxBound="cobra_0_bound">
        <listOfReactants>
          <speciesReference species="M_e4p_c" stoichiometry="1" constant="true"/>
          <speciesReference species="M_xu5p__D_c" stoichiometry="1" constant="true"/>
        </listOfReactants>
        <listOfProducts>
          <speciesReference species="M_f6p_c" stoichiometry="1" constant="true"/>
          <speciesReference species="M_g3p_c" stoichiometry="1" constant="true"/>
          <speciesReference species="M_usage" stoichiometry="0.0122836568452747" constant="true"/>
        </listOfProducts>
        <fbc:geneProductAssociation>
          <fbc:geneProductRef fbc:geneProduct="G_PA0548"/>
        </fbc:geneProductAssociation>
      </reaction>
      <reaction id="R_TMKr_rev" name="thiamine kinase" reversible="true" fast="false" fbc:lowerFluxBound="cobra_default_lb" fbc:upperFluxBound="cobra_0_bound">
        <listOfReactants>
          <speciesReference species="M_atp_c" stoichiometry="1" constant="true"/>
          <speciesReference species="M_thm_c" stoichiometry="1" constant="true"/>
        </listOfReactants>
        <listOfProducts>
          <speciesReference species="M_adp_c" stoichiometry="1" constant="true"/>
          <speciesReference species="M_h_c" stoichiometry="1" constant="true"/>
          <speciesReference species="M_thmmp_c" stoichiometry="1" constant="true"/>
          <speciesReference species="M_usage" stoichiometry="0.00102259410136793" constant="true"/>
        </listOfProducts>
        <fbc:geneProductAssociation>
          <fbc:geneProductRef fbc:geneProduct="G_PA1950"/>
        </fbc:geneProductAssociation>
      </reaction>
      <reaction id="R_TMPKr_rev" name="thiamine-phosphate kinase" reversible="true" fast="false" fbc:lowerFluxBound="cobra_default_lb" fbc:upperFluxBound="cobra_0_bound">
        <listOfReactants>
          <speciesReference species="M_atp_c" stoichiometry="1" constant="true"/>
          <speciesReference species="M_thmmp_c" stoichiometry="1" constant="true"/>
        </listOfReactants>
        <listOfProducts>
          <speciesReference species="M_adp_c" stoichiometry="1" constant="true"/>
          <speciesReference species="M_thmpp_c" stoichiometry="1" constant="true"/>
          <speciesReference species="M_usage" stoichiometry="0.00345175420395289" constant="true"/>
        </listOfProducts>
        <fbc:geneProductAssociation>
          <fbc:geneProductRef fbc:geneProduct="G_PA4051"/>
        </fbc:geneProductAssociation>
      </reaction>
      <reaction id="R_TPI_rev" name="triose-phosphate isomerase" reversible="true" fast="false" fbc:lowerFluxBound="cobra_default_lb" fbc:upperFluxBound="cobra_0_bound">
        <listOfReactants>
          <speciesReference species="M_dhap_c" stoichiometry="1" constant="true"/>
        </listOfReactants>
        <listOfProducts>
          <speciesReference species="M_g3p_c" stoichiometry="1" constant="true"/>
          <speciesReference species="M_usage" stoichiometry="4.04352123990497e-05" constant="true"/>
        </listOfProducts>
        <fbc:geneProductAssociation>
          <fbc:geneProductRef fbc:geneProduct="G_PA4748"/>
        </fbc:geneProductAssociation>
      </reaction>
      <reaction id="R_UAG2E_rev" name="UDP-N-acetylglucosamine 2-epimerase" reversible="true" fast="false" fbc:lowerFluxBound="cobra_default_lb" fbc:upperFluxBound="cobra_0_bound">
        <listOfReactants>
          <speciesReference species="M_uacgam_c" stoichiometry="1" constant="true"/>
        </listOfReactants>
        <listOfProducts>
          <speciesReference species="M_uacmam_c" stoichiometry="1" constant="true"/>
          <speciesReference species="M_usage" stoichiometry="0.00810118291822069" constant="true"/>
        </listOfProducts>
        <fbc:geneProductAssociation>
          <fbc:geneProductRef fbc:geneProduct="G_PA3148"/>
        </fbc:geneProductAssociation>
      </reaction>
      <reaction id="R_UGLT_rev" name="UDPglucose--hexose-1-phosphate uridylyltransferase" reversible="true" fast="false" fbc:lowerFluxBound="cobra_default_lb" fbc:upperFluxBound="cobra_0_bound">
        <listOfReactants>
          <speciesReference species="M_gal1p_c" stoichiometry="1" constant="true"/>
          <speciesReference species="M_udpg_c" stoichiometry="1" constant="true"/>
        </listOfReactants>
        <listOfProducts>
          <speciesReference species="M_g1p_c" stoichiometry="1" constant="true"/>
          <speciesReference species="M_udpgal_c" stoichiometry="1" constant="true"/>
          <speciesReference species="M_usage" stoichiometry="0.00800443858029985" constant="true"/>
        </listOfProducts>
        <fbc:geneProductAssociation>
          <fbc:geneProductRef fbc:geneProduct="G_PA2023"/>
        </fbc:geneProductAssociation>
      </reaction>
      <reaction id="R_UMPK_rev" name="UMP kinase" reversible="true" fast="false" fbc:lowerFluxBound="cobra_default_lb" fbc:upperFluxBound="cobra_0_bound">
        <listOfReactants>
          <speciesReference species="M_atp_c" stoichiometry="1" constant="true"/>
          <speciesReference species="M_ump_c" stoichiometry="1" constant="true"/>
        </listOfReactants>
        <listOfProducts>
          <speciesReference species="M_adp_c" stoichiometry="1" constant="true"/>
          <speciesReference species="M_udp_c" stoichiometry="1" constant="true"/>
          <speciesReference species="M_usage" stoichiometry="0.00435817793365696" constant="true"/>
        </listOfProducts>
        <fbc:geneProductAssociation>
          <fbc:geneProductRef fbc:geneProduct="G_PA3654"/>
        </fbc:geneProductAssociation>
      </reaction>
      <reaction id="R_URIDK3_rev" name="uridylate kinase (dUMP)" reversible="true" fast="false" fbc:lowerFluxBound="cobra_default_lb" fbc:upperFluxBound="cobra_0_bound">
        <listOfReactants>
          <speciesReference species="M_atp_c" stoichiometry="1" constant="true"/>
          <speciesReference species="M_dump_c" stoichiometry="1" constant="true"/>
        </listOfReactants>
        <listOfProducts>
          <speciesReference species="M_adp_c" stoichiometry="1" constant="true"/>
          <speciesReference species="M_dudp_c" stoichiometry="1" constant="true"/>
          <speciesReference species="M_usage" stoichiometry="0.000725531235848098" constant="true"/>
        </listOfProducts>
        <fbc:geneProductAssociation>
          <fbc:geneProductRef fbc:geneProduct="G_PA3654"/>
        </fbc:geneProductAssociation>
      </reaction>
      <reaction id="R_VALDHr_rev" name="valine dehydrogenase" reversible="true" fast="false" fbc:lowerFluxBound="cobra_default_lb" fbc:upperFluxBound="cobra_0_bound">
        <listOfReactants>
          <speciesReference species="M_h2o_c" stoichiometry="1" constant="true"/>
          <speciesReference species="M_nad_c" stoichiometry="1" constant="true"/>
          <speciesReference species="M_val__L_c" stoichiometry="1" constant="true"/>
        </listOfReactants>
        <listOfProducts>
          <speciesReference species="M_3mob_c" stoichiometry="1" constant="true"/>
          <speciesReference species="M_h_c" stoichiometry="1" constant="true"/>
          <speciesReference species="M_nadh_c" stoichiometry="1" constant="true"/>
          <speciesReference species="M_nh4_c" stoichiometry="1" constant="true"/>
          <speciesReference species="M_usage" stoichiometry="0.00106638010409635" constant="true"/>
        </listOfProducts>
        <fbc:geneProductAssociation>
          <fbc:geneProductRef fbc:geneProduct="G_PA3418"/>
        </fbc:geneProductAssociation>
      </reaction>
      <reaction id="R_VALTA_rev" name="valine transaminase" reversible="true" fast="false" fbc:lowerFluxBound="cobra_default_lb" fbc:upperFluxBound="cobra_0_bound">
        <listOfReactants>
          <speciesReference species="M_akg_c" stoichiometry="1" constant="true"/>
          <speciesReference species="M_val__L_c" stoichiometry="1" constant="true"/>
        </listOfReactants>
        <listOfProducts>
          <speciesReference species="M_3mob_c" stoichiometry="1" constant="true"/>
          <speciesReference species="M_glu__L_c" stoichiometry="1" constant="true"/>
          <speciesReference species="M_usage" stoichiometry="0.0039460347857726" constant="true"/>
        </listOfProducts>
        <fbc:geneProductAssociation>
          <fbc:geneProductRef fbc:geneProduct="G_PA5013"/>
        </fbc:geneProductAssociation>
      </reaction>
      <reaction id="R_2DGLCNDH_iso1" name="2-deoxy-D-gluconate 3-dehydrogenase iso1" reversible="false" fast="false" fbc:lowerFluxBound="cobra_0_bound" fbc:upperFluxBound="cobra_default_ub">
        <listOfReactants>
          <speciesReference species="M_2dglcn_c" stoichiometry="1" constant="true"/>
          <speciesReference species="M_nad_c" stoichiometry="1" constant="true"/>
          <speciesReference species="M_usage" stoichiometry="0.00139205572329609" constant="true"/>
        </listOfReactants>
        <listOfProducts>
          <speciesReference species="M_3ddgc_c" stoichiometry="1" constant="true"/>
          <speciesReference species="M_h_c" stoichiometry="1" constant="true"/>
          <speciesReference species="M_nadh_c" stoichiometry="1" constant="true"/>
        </listOfProducts>
        <fbc:geneProductAssociation>
          <fbc:geneProductRef fbc:geneProduct="G_PA2892"/>
        </fbc:geneProductAssociation>
      </reaction>
      <reaction id="R_2DGLCNDH_iso2" name="2-deoxy-D-gluconate 3-dehydrogenase iso2" reversible="false" fast="false" fbc:lowerFluxBound="cobra_0_bound" fbc:upperFluxBound="cobra_default_ub">
        <listOfReactants>
          <speciesReference species="M_2dglcn_c" stoichiometry="1" constant="true"/>
          <speciesReference species="M_nad_c" stoichiometry="1" constant="true"/>
          <speciesReference species="M_usage" stoichiometry="0.000940178426940042" constant="true"/>
        </listOfReactants>
        <listOfProducts>
          <speciesReference species="M_3ddgc_c" stoichiometry="1" constant="true"/>
          <speciesReference species="M_h_c" stoichiometry="1" constant="true"/>
          <speciesReference species="M_nadh_c" stoichiometry="1" constant="true"/>
        </listOfProducts>
        <fbc:geneProductAssociation>
          <fbc:geneProductRef fbc:geneProduct="G_PA4098"/>
        </fbc:geneProductAssociation>
      </reaction>
      <reaction id="R_2DGLCNDH_iso3" name="2-deoxy-D-gluconate 3-dehydrogenase iso3" reversible="false" fast="false" fbc:lowerFluxBound="cobra_0_bound" fbc:upperFluxBound="cobra_default_ub">
        <listOfReactants>
          <speciesReference species="M_2dglcn_c" stoichiometry="1" constant="true"/>
          <speciesReference species="M_nad_c" stoichiometry="1" constant="true"/>
          <speciesReference species="M_usage" stoichiometry="0.00228726528247475" constant="true"/>
        </listOfReactants>
        <listOfProducts>
          <speciesReference species="M_3ddgc_c" stoichiometry="1" constant="true"/>
          <speciesReference species="M_h_c" stoichiometry="1" constant="true"/>
          <speciesReference species="M_nadh_c" stoichiometry="1" constant="true"/>
        </listOfProducts>
        <fbc:geneProductAssociation>
          <fbc:geneProductRef fbc:geneProduct="G_PA4079"/>
        </fbc:geneProductAssociation>
      </reaction>
      <reaction id="R_2DGLCNDH_iso4" name="2-deoxy-D-gluconate 3-dehydrogenase iso4" reversible="false" fast="false" fbc:lowerFluxBound="cobra_0_bound" fbc:upperFluxBound="cobra_default_ub">
        <listOfReactants>
          <speciesReference species="M_2dglcn_c" stoichiometry="1" constant="true"/>
          <speciesReference species="M_nad_c" stoichiometry="1" constant="true"/>
          <speciesReference species="M_usage" stoichiometry="0.00161531003201352" constant="true"/>
        </listOfReactants>
        <listOfProducts>
          <speciesReference species="M_3ddgc_c" stoichiometry="1" constant="true"/>
          <speciesReference species="M_h_c" stoichiometry="1" constant="true"/>
          <speciesReference species="M_nadh_c" stoichiometry="1" constant="true"/>
        </listOfProducts>
        <fbc:geneProductAssociation>
          <fbc:geneProductRef fbc:geneProduct="G_PA3387"/>
        </fbc:geneProductAssociation>
      </reaction>
      <reaction id="R_2HDDACPs_iso1" name="S-2-hydroxylauroyl-ACP synthase iso1" reversible="false" fast="false" fbc:lowerFluxBound="cobra_0_bound" fbc:upperFluxBound="cobra_default_ub">
        <listOfReactants>
          <speciesReference species="M_ddcaACP_c" stoichiometry="1" constant="true"/>
          <speciesReference species="M_o2_c" stoichiometry="0.5" constant="true"/>
          <speciesReference species="M_usage" stoichiometry="0.00435817793365696" constant="true"/>
        </listOfReactants>
        <listOfProducts>
          <speciesReference species="M_2hddACP_c" stoichiometry="1" constant="true"/>
        </listOfProducts>
        <fbc:geneProductAssociation>
          <fbc:geneProductRef fbc:geneProduct="G_PA4512"/>
        </fbc:geneProductAssociation>
      </reaction>
      <reaction id="R_2HDDACPs_iso2" name="S-2-hydroxylauroyl-ACP synthase iso2" reversible="false" fast="false" fbc:lowerFluxBound="cobra_0_bound" fbc:upperFluxBound="cobra_default_ub">
        <listOfReactants>
          <speciesReference species="M_ddcaACP_c" stoichiometry="1" constant="true"/>
          <speciesReference species="M_o2_c" stoichiometry="0.5" constant="true"/>
          <speciesReference species="M_usage" stoichiometry="0.00435817793365696" constant="true"/>
        </listOfReactants>
        <listOfProducts>
          <speciesReference species="M_2hddACP_c" stoichiometry="1" constant="true"/>
        </listOfProducts>
        <fbc:geneProductAssociation>
          <fbc:geneProductRef fbc:geneProduct="G_PA0936"/>
        </fbc:geneProductAssociation>
      </reaction>
      <reaction id="R_2HMYRSACPs_iso1" name="S-2-hydroxymyristoyl-ACP synthase iso1" reversible="false" fast="false" fbc:lowerFluxBound="cobra_0_bound" fbc:upperFluxBound="cobra_default_ub">
        <listOfReactants>
          <speciesReference species="M_myrsACP_c" stoichiometry="1" constant="true"/>
          <speciesReference species="M_o2_c" stoichiometry="0.5" constant="true"/>
          <speciesReference species="M_usage" stoichiometry="0.00435817793365696" constant="true"/>
        </listOfReactants>
        <listOfProducts>
          <speciesReference species="M_2hmyrsACP_c" stoichiometry="1" constant="true"/>
        </listOfProducts>
        <fbc:geneProductAssociation>
          <fbc:geneProductRef fbc:geneProduct="G_PA4512"/>
        </fbc:geneProductAssociation>
      </reaction>
      <reaction id="R_2HMYRSACPs_iso2" name="S-2-hydroxymyristoyl-ACP synthase iso2" reversible="false" fast="false" fbc:lowerFluxBound="cobra_0_bound" fbc:upperFluxBound="cobra_default_ub">
        <listOfReactants>
          <speciesReference species="M_myrsACP_c" stoichiometry="1" constant="true"/>
          <speciesReference species="M_o2_c" stoichiometry="0.5" constant="true"/>
          <speciesReference species="M_usage" stoichiometry="0.00435817793365696" constant="true"/>
        </listOfReactants>
        <listOfProducts>
          <speciesReference species="M_2hmyrsACP_c" stoichiometry="1" constant="true"/>
        </listOfProducts>
        <fbc:geneProductAssociation>
          <fbc:geneProductRef fbc:geneProduct="G_PA0936"/>
        </fbc:geneProductAssociation>
      </reaction>
      <reaction id="R_ABUTD_iso1" name="aminobutyraldehyde dehydrogenase iso1" reversible="false" fast="false" fbc:lowerFluxBound="cobra_0_bound" fbc:upperFluxBound="cobra_default_ub">
        <listOfReactants>
          <speciesReference species="M_4abutn_c" stoichiometry="1" constant="true"/>
          <speciesReference species="M_h2o_c" stoichiometry="1" constant="true"/>
          <speciesReference species="M_nad_c" stoichiometry="1" constant="true"/>
          <speciesReference species="M_usage" stoichiometry="0.00149858092011733" constant="true"/>
        </listOfReactants>
        <listOfProducts>
          <speciesReference species="M_4abut_c" stoichiometry="1" constant="true"/>
          <speciesReference species="M_h_c" stoichiometry="2" constant="true"/>
          <speciesReference species="M_nadh_c" stoichiometry="1" constant="true"/>
        </listOfProducts>
        <fbc:geneProductAssociation>
          <fbc:geneProductRef fbc:geneProduct="G_PA0219"/>
        </fbc:geneProductAssociation>
      </reaction>
      <reaction id="R_ABUTD_iso2" name="aminobutyraldehyde dehydrogenase iso2" reversible="false" fast="false" fbc:lowerFluxBound="cobra_0_bound" fbc:upperFluxBound="cobra_default_ub">
        <listOfReactants>
          <speciesReference species="M_4abutn_c" stoichiometry="1" constant="true"/>
          <speciesReference species="M_h2o_c" stoichiometry="1" constant="true"/>
          <speciesReference species="M_nad_c" stoichiometry="1" constant="true"/>
          <speciesReference species="M_usage" stoichiometry="0.00116490349039105" constant="true"/>
        </listOfReactants>
        <listOfProducts>
          <speciesReference species="M_4abut_c" stoichiometry="1" constant="true"/>
          <speciesReference species="M_h_c" stoichiometry="2" constant="true"/>
          <speciesReference species="M_nadh_c" stoichiometry="1" constant="true"/>
        </listOfProducts>
        <fbc:geneProductAssociation>
          <fbc:geneProductRef fbc:geneProduct="G_PA5312"/>
        </fbc:geneProductAssociation>
      </reaction>
      <reaction id="R_ACKr_fwr_iso1" name="acetate kinase iso1" reversible="false" fast="false" fbc:lowerFluxBound="cobra_0_bound" fbc:upperFluxBound="cobra_default_ub">
        <listOfReactants>
          <speciesReference species="M_ac_c" stoichiometry="1" constant="true"/>
          <speciesReference species="M_atp_c" stoichiometry="1" constant="true"/>
          <speciesReference species="M_usage" stoichiometry="0.00200244420081604" constant="true"/>
        </listOfReactants>
        <listOfProducts>
          <speciesReference species="M_actp_c" stoichiometry="1" constant="true"/>
          <speciesReference species="M_adp_c" stoichiometry="1" constant="true"/>
        </listOfProducts>
        <fbc:geneProductAssociation>
          <fbc:geneProductRef fbc:geneProduct="G_PA0836"/>
        </fbc:geneProductAssociation>
      </reaction>
      <reaction id="R_ACKr_fwr_iso2" name="acetate kinase iso2" reversible="false" fast="false" fbc:lowerFluxBound="cobra_0_bound" fbc:upperFluxBound="cobra_default_ub">
        <listOfReactants>
          <speciesReference species="M_ac_c" stoichiometry="1" constant="true"/>
          <speciesReference species="M_atp_c" stoichiometry="1" constant="true"/>
          <speciesReference species="M_usage" stoichiometry="0.00205510569737687" constant="true"/>
        </listOfReactants>
        <listOfProducts>
          <speciesReference species="M_actp_c" stoichiometry="1" constant="true"/>
          <speciesReference species="M_adp_c" stoichiometry="1" constant="true"/>
        </listOfProducts>
        <fbc:geneProductAssociation>
          <fbc:geneProductRef fbc:geneProduct="G_PA3751"/>
        </fbc:geneProductAssociation>
      </reaction>
      <reaction id="R_ACKr_fwr_iso3" name="acetate kinase iso3" reversible="false" fast="false" fbc:lowerFluxBound="cobra_0_bound" fbc:upperFluxBound="cobra_default_ub">
        <listOfReactants>
          <speciesReference species="M_ac_c" stoichiometry="1" constant="true"/>
          <speciesReference species="M_atp_c" stoichiometry="1" constant="true"/>
          <speciesReference species="M_usage" stoichiometry="0.00200244420081604" constant="true"/>
        </listOfReactants>
        <listOfProducts>
          <speciesReference species="M_actp_c" stoichiometry="1" constant="true"/>
          <speciesReference species="M_adp_c" stoichiometry="1" constant="true"/>
        </listOfProducts>
        <fbc:geneProductAssociation>
          <fbc:geneProductRef fbc:geneProduct="G_PA0836"/>
        </fbc:geneProductAssociation>
      </reaction>
      <reaction id="R_ACMAT1_iso1" name="Acyl-[acyl-carrier-protein]:malonyl-[acyl-carrier-protein] C-acyltransferase (decarboxylating) iso1" reversible="false" fast="false" fbc:lowerFluxBound="cobra_0_bound" fbc:upperFluxBound="cobra_default_ub">
        <listOfReactants>
          <speciesReference species="M_acACP_c" stoichiometry="1" constant="true"/>
          <speciesReference species="M_h_c" stoichiometry="1" constant="true"/>
          <speciesReference species="M_malACP_c" stoichiometry="1" constant="true"/>
          <speciesReference species="M_usage" stoichiometry="0.00435817793365696" constant="true"/>
        </listOfReactants>
        <listOfProducts>
          <speciesReference species="M_ACP_c" stoichiometry="1" constant="true"/>
          <speciesReference species="M_actACP_c" stoichiometry="1" constant="true"/>
          <speciesReference species="M_co2_c" stoichiometry="1" constant="true"/>
        </listOfProducts>
        <fbc:geneProductAssociation>
          <fbc:geneProductRef fbc:geneProduct="G_PA5174"/>
        </fbc:geneProductAssociation>
      </reaction>
      <reaction id="R_ACMAT1_iso2" name="Acyl-[acyl-carrier-protein]:malonyl-[acyl-carrier-protein] C-acyltransferase (decarboxylating) iso2" reversible="false" fast="false" fbc:lowerFluxBound="cobra_0_bound" fbc:upperFluxBound="cobra_default_ub">
        <listOfReactants>
          <speciesReference species="M_acACP_c" stoichiometry="1" constant="true"/>
          <speciesReference species="M_h_c" stoichiometry="1" constant="true"/>
          <speciesReference species="M_malACP_c" stoichiometry="1" constant="true"/>
          <speciesReference species="M_usage" stoichiometry="0.00435817793365696" constant="true"/>
        </listOfReactants>
        <listOfProducts>
          <speciesReference species="M_ACP_c" stoichiometry="1" constant="true"/>
          <speciesReference species="M_actACP_c" stoichiometry="1" constant="true"/>
          <speciesReference species="M_co2_c" stoichiometry="1" constant="true"/>
        </listOfProducts>
        <fbc:geneProductAssociation>
          <fbc:geneProductRef fbc:geneProduct="G_PA2965"/>
        </fbc:geneProductAssociation>
      </reaction>
      <reaction id="R_ACMAT1_iso3" name="Acyl-[acyl-carrier-protein]:malonyl-[acyl-carrier-protein] C-acyltransferase (decarboxylating) iso3" reversible="false" fast="false" fbc:lowerFluxBound="cobra_0_bound" fbc:upperFluxBound="cobra_default_ub">
        <listOfReactants>
          <speciesReference species="M_acACP_c" stoichiometry="1" constant="true"/>
          <speciesReference species="M_h_c" stoichiometry="1" constant="true"/>
          <speciesReference species="M_malACP_c" stoichiometry="1" constant="true"/>
          <speciesReference species="M_usage" stoichiometry="0.00435817793365696" constant="true"/>
        </listOfReactants>
        <listOfProducts>
          <speciesReference species="M_ACP_c" stoichiometry="1" constant="true"/>
          <speciesReference species="M_actACP_c" stoichiometry="1" constant="true"/>
          <speciesReference species="M_co2_c" stoichiometry="1" constant="true"/>
        </listOfProducts>
        <fbc:geneProductAssociation>
          <fbc:geneProductRef fbc:geneProduct="G_PA1609"/>
        </fbc:geneProductAssociation>
      </reaction>
      <reaction id="R_ACONT_fwr_iso1" name="aconitase iso1" reversible="false" fast="false" fbc:lowerFluxBound="cobra_0_bound" fbc:upperFluxBound="cobra_default_ub">
        <listOfReactants>
          <speciesReference species="M_cit_c" stoichiometry="1" constant="true"/>
          <speciesReference species="M_usage" stoichiometry="0.00354400729815264" constant="true"/>
        </listOfReactants>
        <listOfProducts>
          <speciesReference species="M_icit_c" stoichiometry="1" constant="true"/>
        </listOfProducts>
        <fbc:geneProductAssociation>
          <fbc:geneProductRef fbc:geneProduct="G_PA1787"/>
        </fbc:geneProductAssociation>
      </reaction>
      <reaction id="R_ACONT_fwr_iso2" name="aconitase iso2" reversible="false" fast="false" fbc:lowerFluxBound="cobra_0_bound" fbc:upperFluxBound="cobra_default_ub">
        <listOfReactants>
          <speciesReference species="M_cit_c" stoichiometry="1" constant="true"/>
          <speciesReference species="M_usage" stoichiometry="0.0025980229981008" constant="true"/>
        </listOfReactants>
        <listOfProducts>
          <speciesReference species="M_icit_c" stoichiometry="1" constant="true"/>
        </listOfProducts>
        <fbc:geneProductAssociation>
          <fbc:geneProductRef fbc:geneProduct="G_PA1562"/>
        </fbc:geneProductAssociation>
      </reaction>
      <reaction id="R_ACS_iso1" name="acetyl-CoA synthetase iso1" reversible="false" fast="false" fbc:lowerFluxBound="cobra_0_bound" fbc:upperFluxBound="cobra_default_ub">
        <listOfReactants>
          <speciesReference species="M_ac_c" stoichiometry="1" constant="true"/>
          <speciesReference species="M_atp_c" stoichiometry="1" constant="true"/>
          <speciesReference species="M_coa_c" stoichiometry="1" constant="true"/>
          <speciesReference species="M_usage" stoichiometry="0.00297581142896189" constant="true"/>
        </listOfReactants>
        <listOfProducts>
          <speciesReference species="M_accoa_c" stoichiometry="1" constant="true"/>
          <speciesReference species="M_amp_c" stoichiometry="1" constant="true"/>
          <speciesReference species="M_ppi_c" stoichiometry="1" constant="true"/>
        </listOfProducts>
        <fbc:geneProductAssociation>
          <fbc:geneProductRef fbc:geneProduct="G_PA2555"/>
        </fbc:geneProductAssociation>
      </reaction>
      <reaction id="R_ACS_iso2" name="acetyl-CoA synthetase iso2" reversible="false" fast="false" fbc:lowerFluxBound="cobra_0_bound" fbc:upperFluxBound="cobra_default_ub">
        <listOfReactants>
          <speciesReference species="M_ac_c" stoichiometry="1" constant="true"/>
          <speciesReference species="M_atp_c" stoichiometry="1" constant="true"/>
          <speciesReference species="M_coa_c" stoichiometry="1" constant="true"/>
          <speciesReference species="M_usage" stoichiometry="0.00117845363285997" constant="true"/>
        </listOfReactants>
        <listOfProducts>
          <speciesReference species="M_accoa_c" stoichiometry="1" constant="true"/>
          <speciesReference species="M_amp_c" stoichiometry="1" constant="true"/>
          <speciesReference species="M_ppi_c" stoichiometry="1" constant="true"/>
        </listOfProducts>
        <fbc:geneProductAssociation>
          <fbc:geneProductRef fbc:geneProduct="G_PA4733"/>
        </fbc:geneProductAssociation>
      </reaction>
      <reaction id="R_ACS_iso3" name="acetyl-CoA synthetase iso3" reversible="false" fast="false" fbc:lowerFluxBound="cobra_0_bound" fbc:upperFluxBound="cobra_default_ub">
        <listOfReactants>
          <speciesReference species="M_ac_c" stoichiometry="1" constant="true"/>
          <speciesReference species="M_atp_c" stoichiometry="1" constant="true"/>
          <speciesReference species="M_coa_c" stoichiometry="1" constant="true"/>
          <speciesReference species="M_usage" stoichiometry="0.00164894762880913" constant="true"/>
        </listOfReactants>
        <listOfProducts>
          <speciesReference species="M_accoa_c" stoichiometry="1" constant="true"/>
          <speciesReference species="M_amp_c" stoichiometry="1" constant="true"/>
          <speciesReference species="M_ppi_c" stoichiometry="1" constant="true"/>
        </listOfProducts>
        <fbc:geneProductAssociation>
          <fbc:geneProductRef fbc:geneProduct="G_PA0887"/>
        </fbc:geneProductAssociation>
      </reaction>
      <reaction id="R_ADCOBASr_fwr_iso1" name="adenosylcobinamide-phosphate synthase iso1" reversible="false" fast="false" fbc:lowerFluxBound="cobra_0_bound" fbc:upperFluxBound="cobra_default_ub">
        <listOfReactants>
          <speciesReference species="M_1ap2ol_c" stoichiometry="1" constant="true"/>
          <speciesReference species="M_adcobhex_c" stoichiometry="1" constant="true"/>
          <speciesReference species="M_usage" stoichiometry="0.0086636158721259" constant="true"/>
        </listOfReactants>
        <listOfProducts>
          <speciesReference species="M_adcoba_c" stoichiometry="1" constant="true"/>
          <speciesReference species="M_h2o_c" stoichiometry="1" constant="true"/>
        </listOfProducts>
        <fbc:geneProductAssociation>
          <fbc:geneProductRef fbc:geneProduct="G_PA1276"/>
        </fbc:geneProductAssociation>
      </reaction>
      <reaction id="R_ADCOBASr_fwr_iso2" name="adenosylcobinamide-phosphate synthase iso2" reversible="false" fast="false" fbc:lowerFluxBound="cobra_0_bound" fbc:upperFluxBound="cobra_default_ub">
        <listOfReactants>
          <speciesReference species="M_1ap2ol_c" stoichiometry="1" constant="true"/>
          <speciesReference species="M_adcobhex_c" stoichiometry="1" constant="true"/>
          <speciesReference species="M_usage" stoichiometry="0.00355004404234396" constant="true"/>
        </listOfReactants>
        <listOfProducts>
          <speciesReference species="M_adcoba_c" stoichiometry="1" constant="true"/>
          <speciesReference species="M_h2o_c" stoichiometry="1" constant="true"/>
        </listOfProducts>
        <fbc:geneProductAssociation>
          <fbc:geneProductRef fbc:geneProduct="G_PA1275"/>
        </fbc:geneProductAssociation>
      </reaction>
      <reaction id="R_ADICs_iso1" name="phenazine-1-carboxylic acid synthesis, step 1 iso1" reversible="false" fast="false" fbc:lowerFluxBound="cobra_0_bound" fbc:upperFluxBound="cobra_default_ub">
        <listOfReactants>
          <speciesReference species="M_chor_c" stoichiometry="1" constant="true"/>
          <speciesReference species="M_gln__L_c" stoichiometry="1" constant="true"/>
          <speciesReference species="M_usage" stoichiometry="0.0296899435874915" constant="true"/>
        </listOfReactants>
        <listOfProducts>
          <speciesReference species="M_a4dic_c" stoichiometry="1" constant="true"/>
          <speciesReference species="M_glu__L_c" stoichiometry="1" constant="true"/>
        </listOfProducts>
        <fbc:geneProductAssociation>
          <fbc:geneProductRef fbc:geneProduct="G_PA4214"/>
        </fbc:geneProductAssociation>
      </reaction>
      <reaction id="R_ADICs_iso2" name="phenazine-1-carboxylic acid synthesis, step 1 iso2" reversible="false" fast="false" fbc:lowerFluxBound="cobra_0_bound" fbc:upperFluxBound="cobra_default_ub">
        <listOfReactants>
          <speciesReference species="M_chor_c" stoichiometry="1" constant="true"/>
          <speciesReference species="M_gln__L_c" stoichiometry="1" constant="true"/>
          <speciesReference species="M_usage" stoichiometry="0.0296899435874915" constant="true"/>
        </listOfReactants>
        <listOfProducts>
          <speciesReference species="M_a4dic_c" stoichiometry="1" constant="true"/>
          <speciesReference species="M_glu__L_c" stoichiometry="1" constant="true"/>
        </listOfProducts>
        <fbc:geneProductAssociation>
          <fbc:geneProductRef fbc:geneProduct="G_PA1903"/>
        </fbc:geneProductAssociation>
      </reaction>
      <reaction id="R_ADNCYC_iso1" name="adenylate cyclase iso1" reversible="false" fast="false" fbc:lowerFluxBound="cobra_0_bound" fbc:upperFluxBound="cobra_default_ub">
        <listOfReactants>
          <speciesReference species="M_atp_c" stoichiometry="1" constant="true"/>
          <speciesReference species="M_usage" stoichiometry="0.00435817793365696" constant="true"/>
        </listOfReactants>
        <listOfProducts>
          <speciesReference species="M_camp_c" stoichiometry="1" constant="true"/>
          <speciesReference species="M_ppi_c" stoichiometry="1" constant="true"/>
        </listOfProducts>
        <fbc:geneProductAssociation>
          <fbc:geneProductRef fbc:geneProduct="G_PA2191"/>
        </fbc:geneProductAssociation>
      </reaction>
      <reaction id="R_ADNCYC_iso2" name="adenylate cyclase iso2" reversible="false" fast="false" fbc:lowerFluxBound="cobra_0_bound" fbc:upperFluxBound="cobra_default_ub">
        <listOfReactants>
          <speciesReference species="M_atp_c" stoichiometry="1" constant="true"/>
          <speciesReference species="M_usage" stoichiometry="0.00435817793365696" constant="true"/>
        </listOfReactants>
        <listOfProducts>
          <speciesReference species="M_camp_c" stoichiometry="1" constant="true"/>
          <speciesReference species="M_ppi_c" stoichiometry="1" constant="true"/>
        </listOfProducts>
        <fbc:geneProductAssociation>
          <fbc:geneProductRef fbc:geneProduct="G_PA5272"/>
        </fbc:geneProductAssociation>
      </reaction>
      <reaction id="R_ADNCYC_iso3" name="adenylate cyclase iso3" reversible="false" fast="false" fbc:lowerFluxBound="cobra_0_bound" fbc:upperFluxBound="cobra_default_ub">
        <listOfReactants>
          <speciesReference species="M_atp_c" stoichiometry="1" constant="true"/>
          <speciesReference species="M_usage" stoichiometry="0.00435817793365696" constant="true"/>
        </listOfReactants>
        <listOfProducts>
          <speciesReference species="M_camp_c" stoichiometry="1" constant="true"/>
          <speciesReference species="M_ppi_c" stoichiometry="1" constant="true"/>
        </listOfProducts>
        <fbc:geneProductAssociation>
          <fbc:geneProductRef fbc:geneProduct="G_PA3217"/>
        </fbc:geneProductAssociation>
      </reaction>
      <reaction id="R_ADSL1r_fwr_iso1" name="adenylsuccinate lyase iso1" reversible="false" fast="false" fbc:lowerFluxBound="cobra_0_bound" fbc:upperFluxBound="cobra_default_ub">
        <listOfReactants>
          <speciesReference species="M_dcamp_c" stoichiometry="1" constant="true"/>
          <speciesReference species="M_usage" stoichiometry="0.00435817793365696" constant="true"/>
        </listOfReactants>
        <listOfProducts>
          <speciesReference species="M_amp_c" stoichiometry="1" constant="true"/>
          <speciesReference species="M_fum_c" stoichiometry="1" constant="true"/>
        </listOfProducts>
        <fbc:geneProductAssociation>
          <fbc:geneProductRef fbc:geneProduct="G_PA3517"/>
        </fbc:geneProductAssociation>
      </reaction>
      <reaction id="R_ADSL1r_fwr_iso2" name="adenylsuccinate lyase iso2" reversible="false" fast="false" fbc:lowerFluxBound="cobra_0_bound" fbc:upperFluxBound="cobra_default_ub">
        <listOfReactants>
          <speciesReference species="M_dcamp_c" stoichiometry="1" constant="true"/>
          <speciesReference species="M_usage" stoichiometry="0.00435817793365696" constant="true"/>
        </listOfReactants>
        <listOfProducts>
          <speciesReference species="M_amp_c" stoichiometry="1" constant="true"/>
          <speciesReference species="M_fum_c" stoichiometry="1" constant="true"/>
        </listOfProducts>
        <fbc:geneProductAssociation>
          <fbc:geneProductRef fbc:geneProduct="G_PA3516"/>
        </fbc:geneProductAssociation>
      </reaction>
      <reaction id="R_ADSL1r_fwr_iso3" name="adenylsuccinate lyase iso3" reversible="false" fast="false" fbc:lowerFluxBound="cobra_0_bound" fbc:upperFluxBound="cobra_default_ub">
        <listOfReactants>
          <speciesReference species="M_dcamp_c" stoichiometry="1" constant="true"/>
          <speciesReference species="M_usage" stoichiometry="0.00435817793365696" constant="true"/>
        </listOfReactants>
        <listOfProducts>
          <speciesReference species="M_amp_c" stoichiometry="1" constant="true"/>
          <speciesReference species="M_fum_c" stoichiometry="1" constant="true"/>
        </listOfProducts>
        <fbc:geneProductAssociation>
          <fbc:geneProductRef fbc:geneProduct="G_PA2629"/>
        </fbc:geneProductAssociation>
      </reaction>
      <reaction id="R_AGMHE_iso1" name="ADP-D-glycero-D-manno-heptose epimerase iso1" reversible="false" fast="false" fbc:lowerFluxBound="cobra_0_bound" fbc:upperFluxBound="cobra_default_ub">
        <listOfReactants>
          <speciesReference species="M_adphep__D_COMMA_D_c" stoichiometry="1" constant="true"/>
          <speciesReference species="M_usage" stoichiometry="0.00303871812949514" constant="true"/>
        </listOfReactants>
        <listOfProducts>
          <speciesReference species="M_adphep__L_COMMA_D_c" stoichiometry="1" constant="true"/>
        </listOfProducts>
        <fbc:geneProductAssociation>
          <fbc:geneProductRef fbc:geneProduct="G_PA3337"/>
        </fbc:geneProductAssociation>
      </reaction>
      <reaction id="R_AGMHE_iso2" name="ADP-D-glycero-D-manno-heptose epimerase iso2" reversible="false" fast="false" fbc:lowerFluxBound="cobra_0_bound" fbc:upperFluxBound="cobra_default_ub">
        <listOfReactants>
          <speciesReference species="M_adphep__D_COMMA_D_c" stoichiometry="1" constant="true"/>
          <speciesReference species="M_usage" stoichiometry="0.00303871812949514" constant="true"/>
        </listOfReactants>
        <listOfProducts>
          <speciesReference species="M_adphep__L_COMMA_D_c" stoichiometry="1" constant="true"/>
        </listOfProducts>
        <fbc:geneProductAssociation>
          <fbc:geneProductRef fbc:geneProduct="G_PA3337"/>
        </fbc:geneProductAssociation>
      </reaction>
      <reaction id="R_AGMT_iso1" name="agmatinase iso1" reversible="false" fast="false" fbc:lowerFluxBound="cobra_0_bound" fbc:upperFluxBound="cobra_default_ub">
        <listOfReactants>
          <speciesReference species="M_agm_c" stoichiometry="1" constant="true"/>
          <speciesReference species="M_h2o_c" stoichiometry="1" constant="true"/>
          <speciesReference species="M_usage" stoichiometry="0.000437774504647084" constant="true"/>
        </listOfReactants>
        <listOfProducts>
          <speciesReference species="M_ptrc_c" stoichiometry="1" constant="true"/>
          <speciesReference species="M_urea_c" stoichiometry="1" constant="true"/>
        </listOfProducts>
        <fbc:geneProductAssociation>
          <fbc:geneProductRef fbc:geneProduct="G_PA0288"/>
        </fbc:geneProductAssociation>
      </reaction>
      <reaction id="R_AGMT_iso2" name="agmatinase iso2" reversible="false" fast="false" fbc:lowerFluxBound="cobra_0_bound" fbc:upperFluxBound="cobra_default_ub">
        <listOfReactants>
          <speciesReference species="M_agm_c" stoichiometry="1" constant="true"/>
          <speciesReference species="M_h2o_c" stoichiometry="1" constant="true"/>
          <speciesReference species="M_usage" stoichiometry="0.000363224234746397" constant="true"/>
        </listOfReactants>
        <listOfProducts>
          <speciesReference species="M_ptrc_c" stoichiometry="1" constant="true"/>
          <speciesReference species="M_urea_c" stoichiometry="1" constant="true"/>
        </listOfProducts>
        <fbc:geneProductAssociation>
          <fbc:geneProductRef fbc:geneProduct="G_PA1421"/>
        </fbc:geneProductAssociation>
      </reaction>
      <reaction id="R_AIRCr_fwr_iso1" name="phosphoribosylaminoimidazole carboxylase iso1" reversible="false" fast="false" fbc:lowerFluxBound="cobra_0_bound" fbc:upperFluxBound="cobra_default_ub">
        <listOfReactants>
          <speciesReference species="M_air_c" stoichiometry="1" constant="true"/>
          <speciesReference species="M_co2_c" stoichiometry="1" constant="true"/>
          <speciesReference species="M_usage" stoichiometry="0.00435817793365696" constant="true"/>
        </listOfReactants>
        <listOfProducts>
          <speciesReference species="M_5aizc_c" stoichiometry="1" constant="true"/>
          <speciesReference species="M_h_c" stoichiometry="1" constant="true"/>
        </listOfProducts>
        <fbc:geneProductAssociation>
          <fbc:geneProductRef fbc:geneProduct="G_PA5425"/>
        </fbc:geneProductAssociation>
      </reaction>
      <reaction id="R_AIRCr_fwr_iso2" name="phosphoribosylaminoimidazole carboxylase iso2" reversible="false" fast="false" fbc:lowerFluxBound="cobra_0_bound" fbc:upperFluxBound="cobra_default_ub">
        <listOfReactants>
          <speciesReference species="M_air_c" stoichiometry="1" constant="true"/>
          <speciesReference species="M_co2_c" stoichiometry="1" constant="true"/>
          <speciesReference species="M_usage" stoichiometry="0.00435817793365696" constant="true"/>
        </listOfReactants>
        <listOfProducts>
          <speciesReference species="M_5aizc_c" stoichiometry="1" constant="true"/>
          <speciesReference species="M_h_c" stoichiometry="1" constant="true"/>
        </listOfProducts>
        <fbc:geneProductAssociation>
          <fbc:geneProductRef fbc:geneProduct="G_PA5426"/>
        </fbc:geneProductAssociation>
      </reaction>
      <reaction id="R_ALATA_G2_iso1" name="Glutamine transaminase iso1" reversible="false" fast="false" fbc:lowerFluxBound="cobra_0_bound" fbc:upperFluxBound="cobra_default_ub">
        <listOfReactants>
          <speciesReference species="M_glu__L_c" stoichiometry="1" constant="true"/>
          <speciesReference species="M_pydx5p_c" stoichiometry="1" constant="true"/>
          <speciesReference species="M_usage" stoichiometry="0.00507721336185722" constant="true"/>
        </listOfReactants>
        <listOfProducts>
          <speciesReference species="M_akg_c" stoichiometry="1" constant="true"/>
          <speciesReference species="M_pyam5p_c" stoichiometry="1" constant="true"/>
        </listOfProducts>
        <fbc:geneProductAssociation>
          <fbc:geneProductRef fbc:geneProduct="G_PA2444"/>
        </fbc:geneProductAssociation>
      </reaction>
      <reaction id="R_ALATA_G2_iso2" name="Glutamine transaminase iso2" reversible="false" fast="false" fbc:lowerFluxBound="cobra_0_bound" fbc:upperFluxBound="cobra_default_ub">
        <listOfReactants>
          <speciesReference species="M_glu__L_c" stoichiometry="1" constant="true"/>
          <speciesReference species="M_pydx5p_c" stoichiometry="1" constant="true"/>
          <speciesReference species="M_usage" stoichiometry="0.0083117201499282" constant="true"/>
        </listOfReactants>
        <listOfProducts>
          <speciesReference species="M_akg_c" stoichiometry="1" constant="true"/>
          <speciesReference species="M_pyam5p_c" stoichiometry="1" constant="true"/>
        </listOfProducts>
        <fbc:geneProductAssociation>
          <fbc:geneProductRef fbc:geneProduct="G_PA5415"/>
        </fbc:geneProductAssociation>
      </reaction>
      <reaction id="R_ALATA_L2_iso1" name="alanine transaminase iso1" reversible="false" fast="false" fbc:lowerFluxBound="cobra_0_bound" fbc:upperFluxBound="cobra_default_ub">
        <listOfReactants>
          <speciesReference species="M_ala__L_c" stoichiometry="1" constant="true"/>
          <speciesReference species="M_pydx5p_c" stoichiometry="1" constant="true"/>
          <speciesReference species="M_usage" stoichiometry="0.0084202748309874" constant="true"/>
        </listOfReactants>
        <listOfProducts>
          <speciesReference species="M_pyam5p_c" stoichiometry="1" constant="true"/>
          <speciesReference species="M_pyr_c" stoichiometry="1" constant="true"/>
        </listOfProducts>
        <fbc:geneProductAssociation>
          <fbc:geneProductRef fbc:geneProduct="G_PA5415"/>
        </fbc:geneProductAssociation>
      </reaction>
      <reaction id="R_ALATA_L2_iso2" name="alanine transaminase iso2" reversible="false" fast="false" fbc:lowerFluxBound="cobra_0_bound" fbc:upperFluxBound="cobra_default_ub">
        <listOfReactants>
          <speciesReference species="M_ala__L_c" stoichiometry="1" constant="true"/>
          <speciesReference species="M_pydx5p_c" stoichiometry="1" constant="true"/>
          <speciesReference species="M_usage" stoichiometry="0.0038254767305209" constant="true"/>
        </listOfReactants>
        <listOfProducts>
          <speciesReference species="M_pyam5p_c" stoichiometry="1" constant="true"/>
          <speciesReference species="M_pyr_c" stoichiometry="1" constant="true"/>
        </listOfProducts>
        <fbc:geneProductAssociation>
          <fbc:geneProductRef fbc:geneProduct="G_PA2444"/>
        </fbc:geneProductAssociation>
      </reaction>
      <reaction id="R_ALATA_L2_iso3" name="alanine transaminase iso3" reversible="false" fast="false" fbc:lowerFluxBound="cobra_0_bound" fbc:upperFluxBound="cobra_default_ub">
        <listOfReactants>
          <speciesReference species="M_ala__L_c" stoichiometry="1" constant="true"/>
          <speciesReference species="M_pydx5p_c" stoichiometry="1" constant="true"/>
          <speciesReference species="M_usage" stoichiometry="0.0063819781976727" constant="true"/>
        </listOfReactants>
        <listOfProducts>
          <speciesReference species="M_pyam5p_c" stoichiometry="1" constant="true"/>
          <speciesReference species="M_pyr_c" stoichiometry="1" constant="true"/>
        </listOfProducts>
        <fbc:geneProductAssociation>
          <fbc:geneProductRef fbc:geneProduct="G_PA4602"/>
        </fbc:geneProductAssociation>
      </reaction>
      <reaction id="R_ALCDUBQ8_fwr_iso1" name="alcohol dehydrogenase (ethanol, ubq8) iso1" reversible="false" fast="false" fbc:lowerFluxBound="cobra_0_bound" fbc:upperFluxBound="cobra_default_ub">
        <listOfReactants>
          <speciesReference species="M_etoh_c" stoichiometry="1" constant="true"/>
          <speciesReference species="M_ubq8_c" stoichiometry="1" constant="true"/>
          <speciesReference species="M_usage" stoichiometry="0.00153173610701408" constant="true"/>
        </listOfReactants>
        <listOfProducts>
          <speciesReference species="M_acald_c" stoichiometry="1" constant="true"/>
          <speciesReference species="M_ubq8h2_c" stoichiometry="1" constant="true"/>
        </listOfProducts>
        <fbc:geneProductAssociation>
          <fbc:geneProductRef fbc:geneProduct="G_PA5427"/>
        </fbc:geneProductAssociation>
      </reaction>
      <reaction id="R_ALCDUBQ8_fwr_iso2" name="alcohol dehydrogenase (ethanol, ubq8) iso2" reversible="false" fast="false" fbc:lowerFluxBound="cobra_0_bound" fbc:upperFluxBound="cobra_default_ub">
        <listOfReactants>
          <speciesReference species="M_etoh_c" stoichiometry="1" constant="true"/>
          <speciesReference species="M_ubq8_c" stoichiometry="1" constant="true"/>
          <speciesReference species="M_usage" stoichiometry="0.000920090247743423" constant="true"/>
        </listOfReactants>
        <listOfProducts>
          <speciesReference species="M_acald_c" stoichiometry="1" constant="true"/>
          <speciesReference species="M_ubq8h2_c" stoichiometry="1" constant="true"/>
        </listOfProducts>
        <fbc:geneProductAssociation>
          <fbc:and>
            <fbc:geneProductRef fbc:geneProduct="G_PA1982"/>
            <fbc:geneProductRef fbc:geneProduct="G_PA1983"/>
          </fbc:and>
        </fbc:geneProductAssociation>
      </reaction>
      <reaction id="R_ALDD2x_iso1" name="aldehyde dehydrogenase (acetaldehyde, NAD) iso1" reversible="false" fast="false" fbc:lowerFluxBound="cobra_0_bound" fbc:upperFluxBound="cobra_default_ub">
        <listOfReactants>
          <speciesReference species="M_acald_c" stoichiometry="1" constant="true"/>
          <speciesReference species="M_h2o_c" stoichiometry="1" constant="true"/>
          <speciesReference species="M_nad_c" stoichiometry="1" constant="true"/>
          <speciesReference species="M_usage" stoichiometry="0.00459808195271602" constant="true"/>
        </listOfReactants>
        <listOfProducts>
          <speciesReference species="M_ac_c" stoichiometry="1" constant="true"/>
          <speciesReference species="M_h_c" stoichiometry="2" constant="true"/>
          <speciesReference species="M_nadh_c" stoichiometry="1" constant="true"/>
        </listOfProducts>
        <fbc:geneProductAssociation>
          <fbc:geneProductRef fbc:geneProduct="G_PA1984"/>
        </fbc:geneProductAssociation>
      </reaction>
      <reaction id="R_ALDD2x_iso2" name="aldehyde dehydrogenase (acetaldehyde, NAD) iso2" reversible="false" fast="false" fbc:lowerFluxBound="cobra_0_bound" fbc:upperFluxBound="cobra_default_ub">
        <listOfReactants>
          <speciesReference species="M_acald_c" stoichiometry="1" constant="true"/>
          <speciesReference species="M_h2o_c" stoichiometry="1" constant="true"/>
          <speciesReference species="M_nad_c" stoichiometry="1" constant="true"/>
          <speciesReference species="M_usage" stoichiometry="0.00396490241062512" constant="true"/>
        </listOfReactants>
        <listOfProducts>
          <speciesReference species="M_ac_c" stoichiometry="1" constant="true"/>
          <speciesReference species="M_h_c" stoichiometry="2" constant="true"/>
          <speciesReference species="M_nadh_c" stoichiometry="1" constant="true"/>
        </listOfProducts>
        <fbc:geneProductAssociation>
          <fbc:geneProductRef fbc:geneProduct="G_PA4022"/>
        </fbc:geneProductAssociation>
      </reaction>
      <reaction id="R_ALDD2x_iso3" name="aldehyde dehydrogenase (acetaldehyde, NAD) iso3" reversible="false" fast="false" fbc:lowerFluxBound="cobra_0_bound" fbc:upperFluxBound="cobra_default_ub">
        <listOfReactants>
          <speciesReference species="M_acald_c" stoichiometry="1" constant="true"/>
          <speciesReference species="M_h2o_c" stoichiometry="1" constant="true"/>
          <speciesReference species="M_nad_c" stoichiometry="1" constant="true"/>
          <speciesReference species="M_usage" stoichiometry="0.00323279469833939" constant="true"/>
        </listOfReactants>
        <listOfProducts>
          <speciesReference species="M_ac_c" stoichiometry="1" constant="true"/>
          <speciesReference species="M_h_c" stoichiometry="2" constant="true"/>
          <speciesReference species="M_nadh_c" stoichiometry="1" constant="true"/>
        </listOfProducts>
        <fbc:geneProductAssociation>
          <fbc:geneProductRef fbc:geneProduct="G_PA0219"/>
        </fbc:geneProductAssociation>
      </reaction>
      <reaction id="R_ALDD2x_iso4" name="aldehyde dehydrogenase (acetaldehyde, NAD) iso4" reversible="false" fast="false" fbc:lowerFluxBound="cobra_0_bound" fbc:upperFluxBound="cobra_default_ub">
        <listOfReactants>
          <speciesReference species="M_acald_c" stoichiometry="1" constant="true"/>
          <speciesReference species="M_h2o_c" stoichiometry="1" constant="true"/>
          <speciesReference species="M_nad_c" stoichiometry="1" constant="true"/>
          <speciesReference species="M_usage" stoichiometry="0.00362011467395141" constant="true"/>
        </listOfReactants>
        <listOfProducts>
          <speciesReference species="M_ac_c" stoichiometry="1" constant="true"/>
          <speciesReference species="M_h_c" stoichiometry="2" constant="true"/>
          <speciesReference species="M_nadh_c" stoichiometry="1" constant="true"/>
        </listOfProducts>
        <fbc:geneProductAssociation>
          <fbc:geneProductRef fbc:geneProduct="G_PA5312"/>
        </fbc:geneProductAssociation>
      </reaction>
      <reaction id="R_ANS1_iso1" name="anthranilate synthase iso1" reversible="false" fast="false" fbc:lowerFluxBound="cobra_0_bound" fbc:upperFluxBound="cobra_default_ub">
        <listOfReactants>
          <speciesReference species="M_chor_c" stoichiometry="1" constant="true"/>
          <speciesReference species="M_gln__L_c" stoichiometry="1" constant="true"/>
          <speciesReference species="M_usage" stoichiometry="0.0255432636389742" constant="true"/>
        </listOfReactants>
        <listOfProducts>
          <speciesReference species="M_anth_c" stoichiometry="1" constant="true"/>
          <speciesReference species="M_glu__L_c" stoichiometry="1" constant="true"/>
          <speciesReference species="M_h_c" stoichiometry="1" constant="true"/>
          <speciesReference species="M_pyr_c" stoichiometry="1" constant="true"/>
        </listOfProducts>
        <fbc:geneProductAssociation>
          <fbc:and>
            <fbc:geneProductRef fbc:geneProduct="G_PA1002"/>
            <fbc:geneProductRef fbc:geneProduct="G_PA1001"/>
          </fbc:and>
        </fbc:geneProductAssociation>
      </reaction>
      <reaction id="R_ANS1_iso2" name="anthranilate synthase iso2" reversible="false" fast="false" fbc:lowerFluxBound="cobra_0_bound" fbc:upperFluxBound="cobra_default_ub">
        <listOfReactants>
          <speciesReference species="M_chor_c" stoichiometry="1" constant="true"/>
          <speciesReference species="M_gln__L_c" stoichiometry="1" constant="true"/>
          <speciesReference species="M_usage" stoichiometry="0.0147253180034884" constant="true"/>
        </listOfReactants>
        <listOfProducts>
          <speciesReference species="M_anth_c" stoichiometry="1" constant="true"/>
          <speciesReference species="M_glu__L_c" stoichiometry="1" constant="true"/>
          <speciesReference species="M_h_c" stoichiometry="1" constant="true"/>
          <speciesReference species="M_pyr_c" stoichiometry="1" constant="true"/>
        </listOfProducts>
        <fbc:geneProductAssociation>
          <fbc:and>
            <fbc:geneProductRef fbc:geneProduct="G_PA0649"/>
            <fbc:geneProductRef fbc:geneProduct="G_PA0609"/>
          </fbc:and>
        </fbc:geneProductAssociation>
      </reaction>
      <reaction id="R_ARGDC_iso1" name="arginine decarboxylase iso1" reversible="false" fast="false" fbc:lowerFluxBound="cobra_0_bound" fbc:upperFluxBound="cobra_default_ub">
        <listOfReactants>
          <speciesReference species="M_arg__L_c" stoichiometry="1" constant="true"/>
          <speciesReference species="M_h_c" stoichiometry="1" constant="true"/>
          <speciesReference species="M_usage" stoichiometry="0.0201745163792354" constant="true"/>
        </listOfReactants>
        <listOfProducts>
          <speciesReference species="M_agm_c" stoichiometry="1" constant="true"/>
          <speciesReference species="M_co2_c" stoichiometry="1" constant="true"/>
        </listOfProducts>
        <fbc:geneProductAssociation>
          <fbc:geneProductRef fbc:geneProduct="G_PA4839"/>
        </fbc:geneProductAssociation>
      </reaction>
      <reaction id="R_ARGDC_iso2" name="arginine decarboxylase iso2" reversible="false" fast="false" fbc:lowerFluxBound="cobra_0_bound" fbc:upperFluxBound="cobra_default_ub">
        <listOfReactants>
          <speciesReference species="M_arg__L_c" stoichiometry="1" constant="true"/>
          <speciesReference species="M_h_c" stoichiometry="1" constant="true"/>
          <speciesReference species="M_usage" stoichiometry="0.00506372239046031" constant="true"/>
        </listOfReactants>
        <listOfProducts>
          <speciesReference species="M_agm_c" stoichiometry="1" constant="true"/>
          <speciesReference species="M_co2_c" stoichiometry="1" constant="true"/>
        </listOfProducts>
        <fbc:geneProductAssociation>
          <fbc:geneProductRef fbc:geneProduct="G_PA4519"/>
        </fbc:geneProductAssociation>
      </reaction>
      <reaction id="R_ARGDC_iso3" name="arginine decarboxylase iso3" reversible="false" fast="false" fbc:lowerFluxBound="cobra_0_bound" fbc:upperFluxBound="cobra_default_ub">
        <listOfReactants>
          <speciesReference species="M_arg__L_c" stoichiometry="1" constant="true"/>
          <speciesReference species="M_h_c" stoichiometry="1" constant="true"/>
          <speciesReference species="M_usage" stoichiometry="0.0112649618139387" constant="true"/>
        </listOfReactants>
        <listOfProducts>
          <speciesReference species="M_agm_c" stoichiometry="1" constant="true"/>
          <speciesReference species="M_co2_c" stoichiometry="1" constant="true"/>
        </listOfProducts>
        <fbc:geneProductAssociation>
          <fbc:geneProductRef fbc:geneProduct="G_PA1818"/>
        </fbc:geneProductAssociation>
      </reaction>
      <reaction id="R_ARGN_iso1" name="arginase iso1" reversible="false" fast="false" fbc:lowerFluxBound="cobra_0_bound" fbc:upperFluxBound="cobra_default_ub">
        <listOfReactants>
          <speciesReference species="M_arg__L_c" stoichiometry="1" constant="true"/>
          <speciesReference species="M_h2o_c" stoichiometry="1" constant="true"/>
          <speciesReference species="M_usage" stoichiometry="8.26763274109872e-05" constant="true"/>
        </listOfReactants>
        <listOfProducts>
          <speciesReference species="M_orn__L_c" stoichiometry="1" constant="true"/>
          <speciesReference species="M_urea_c" stoichiometry="1" constant="true"/>
        </listOfProducts>
        <fbc:geneProductAssociation>
          <fbc:geneProductRef fbc:geneProduct="G_PA1421"/>
        </fbc:geneProductAssociation>
      </reaction>
      <reaction id="R_ARGN_iso2" name="arginase iso2" reversible="false" fast="false" fbc:lowerFluxBound="cobra_0_bound" fbc:upperFluxBound="cobra_default_ub">
        <listOfReactants>
          <speciesReference species="M_arg__L_c" stoichiometry="1" constant="true"/>
          <speciesReference species="M_h2o_c" stoichiometry="1" constant="true"/>
          <speciesReference species="M_usage" stoichiometry="0.000331119837440215" constant="true"/>
        </listOfReactants>
        <listOfProducts>
          <speciesReference species="M_orn__L_c" stoichiometry="1" constant="true"/>
          <speciesReference species="M_urea_c" stoichiometry="1" constant="true"/>
        </listOfProducts>
        <fbc:geneProductAssociation>
          <fbc:geneProductRef fbc:geneProduct="G_PA0288"/>
        </fbc:geneProductAssociation>
      </reaction>
      <reaction id="R_ARGN_iso3" name="arginase iso3" reversible="false" fast="false" fbc:lowerFluxBound="cobra_0_bound" fbc:upperFluxBound="cobra_default_ub">
        <listOfReactants>
          <speciesReference species="M_arg__L_c" stoichiometry="1" constant="true"/>
          <speciesReference species="M_h2o_c" stoichiometry="1" constant="true"/>
          <speciesReference species="M_usage" stoichiometry="0.00318214719637443" constant="true"/>
        </listOfReactants>
        <listOfProducts>
          <speciesReference species="M_orn__L_c" stoichiometry="1" constant="true"/>
          <speciesReference species="M_urea_c" stoichiometry="1" constant="true"/>
        </listOfProducts>
        <fbc:geneProductAssociation>
          <fbc:geneProductRef fbc:geneProduct="G_PA3175"/>
        </fbc:geneProductAssociation>
      </reaction>
      <reaction id="R_ASAD_fwr_iso1" name="aspartate-semialdehyde dehydrogenase iso1" reversible="false" fast="false" fbc:lowerFluxBound="cobra_0_bound" fbc:upperFluxBound="cobra_default_ub">
        <listOfReactants>
          <speciesReference species="M_aspsa_c" stoichiometry="1" constant="true"/>
          <speciesReference species="M_nadp_c" stoichiometry="1" constant="true"/>
          <speciesReference species="M_pi_c" stoichiometry="1" constant="true"/>
          <speciesReference species="M_usage" stoichiometry="0.00433074481324208" constant="true"/>
        </listOfReactants>
        <listOfProducts>
          <speciesReference species="M_4pasp_c" stoichiometry="1" constant="true"/>
          <speciesReference species="M_h_c" stoichiometry="1" constant="true"/>
          <speciesReference species="M_nadph_c" stoichiometry="1" constant="true"/>
        </listOfProducts>
        <fbc:geneProductAssociation>
          <fbc:geneProductRef fbc:geneProduct="G_PA3116"/>
        </fbc:geneProductAssociation>
      </reaction>
      <reaction id="R_ASAD_fwr_iso2" name="aspartate-semialdehyde dehydrogenase iso2" reversible="false" fast="false" fbc:lowerFluxBound="cobra_0_bound" fbc:upperFluxBound="cobra_default_ub">
        <listOfReactants>
          <speciesReference species="M_aspsa_c" stoichiometry="1" constant="true"/>
          <speciesReference species="M_nadp_c" stoichiometry="1" constant="true"/>
          <speciesReference species="M_pi_c" stoichiometry="1" constant="true"/>
          <speciesReference species="M_usage" stoichiometry="0.000438551608345558" constant="true"/>
        </listOfReactants>
        <listOfProducts>
          <speciesReference species="M_4pasp_c" stoichiometry="1" constant="true"/>
          <speciesReference species="M_h_c" stoichiometry="1" constant="true"/>
          <speciesReference species="M_nadph_c" stoichiometry="1" constant="true"/>
        </listOfProducts>
        <fbc:geneProductAssociation>
          <fbc:geneProductRef fbc:geneProduct="G_PA3117"/>
        </fbc:geneProductAssociation>
      </reaction>
      <reaction id="R_ASNN_iso1" name="L-asparaginase iso1" reversible="false" fast="false" fbc:lowerFluxBound="cobra_0_bound" fbc:upperFluxBound="cobra_default_ub">
        <listOfReactants>
          <speciesReference species="M_asn__L_c" stoichiometry="1" constant="true"/>
          <speciesReference species="M_h2o_c" stoichiometry="1" constant="true"/>
          <speciesReference species="M_usage" stoichiometry="0.00189006115502918" constant="true"/>
        </listOfReactants>
        <listOfProducts>
          <speciesReference species="M_asp__L_c" stoichiometry="1" constant="true"/>
          <speciesReference species="M_nh4_c" stoichiometry="1" constant="true"/>
        </listOfProducts>
        <fbc:geneProductAssociation>
          <fbc:geneProductRef fbc:geneProduct="G_PA2253"/>
        </fbc:geneProductAssociation>
      </reaction>
      <reaction id="R_ASNN_iso2" name="L-asparaginase iso2" reversible="false" fast="false" fbc:lowerFluxBound="cobra_0_bound" fbc:upperFluxBound="cobra_default_ub">
        <listOfReactants>
          <speciesReference species="M_asn__L_c" stoichiometry="1" constant="true"/>
          <speciesReference species="M_h2o_c" stoichiometry="1" constant="true"/>
          <speciesReference species="M_usage" stoichiometry="0.00130549701431397" constant="true"/>
        </listOfReactants>
        <listOfProducts>
          <speciesReference species="M_asp__L_c" stoichiometry="1" constant="true"/>
          <speciesReference species="M_nh4_c" stoichiometry="1" constant="true"/>
        </listOfProducts>
        <fbc:geneProductAssociation>
          <fbc:geneProductRef fbc:geneProduct="G_PA1337"/>
        </fbc:geneProductAssociation>
      </reaction>
      <reaction id="R_ASNS1_iso1" name="asparagine synthase (glutamine-hydrolysing) iso1" reversible="false" fast="false" fbc:lowerFluxBound="cobra_0_bound" fbc:upperFluxBound="cobra_default_ub">
        <listOfReactants>
          <speciesReference species="M_asp__L_c" stoichiometry="1" constant="true"/>
          <speciesReference species="M_atp_c" stoichiometry="1" constant="true"/>
          <speciesReference species="M_gln__L_c" stoichiometry="1" constant="true"/>
          <speciesReference species="M_h2o_c" stoichiometry="1" constant="true"/>
          <speciesReference species="M_usage" stoichiometry="0.0408655314627418" constant="true"/>
        </listOfReactants>
        <listOfProducts>
          <speciesReference species="M_amp_c" stoichiometry="1" constant="true"/>
          <speciesReference species="M_asn__L_c" stoichiometry="1" constant="true"/>
          <speciesReference species="M_glu__L_c" stoichiometry="1" constant="true"/>
          <speciesReference species="M_h_c" stoichiometry="1" constant="true"/>
          <speciesReference species="M_ppi_c" stoichiometry="1" constant="true"/>
        </listOfProducts>
        <fbc:geneProductAssociation>
          <fbc:geneProductRef fbc:geneProduct="G_PA0051"/>
        </fbc:geneProductAssociation>
      </reaction>
      <reaction id="R_ASNS1_iso2" name="asparagine synthase (glutamine-hydrolysing) iso2" reversible="false" fast="false" fbc:lowerFluxBound="cobra_0_bound" fbc:upperFluxBound="cobra_default_ub">
        <listOfReactants>
          <speciesReference species="M_asp__L_c" stoichiometry="1" constant="true"/>
          <speciesReference species="M_atp_c" stoichiometry="1" constant="true"/>
          <speciesReference species="M_gln__L_c" stoichiometry="1" constant="true"/>
          <speciesReference species="M_h2o_c" stoichiometry="1" constant="true"/>
          <speciesReference species="M_usage" stoichiometry="0.0214257295228135" constant="true"/>
        </listOfReactants>
        <listOfProducts>
          <speciesReference species="M_amp_c" stoichiometry="1" constant="true"/>
          <speciesReference species="M_asn__L_c" stoichiometry="1" constant="true"/>
          <speciesReference species="M_glu__L_c" stoichiometry="1" constant="true"/>
          <speciesReference species="M_h_c" stoichiometry="1" constant="true"/>
          <speciesReference species="M_ppi_c" stoichiometry="1" constant="true"/>
        </listOfProducts>
        <fbc:geneProductAssociation>
          <fbc:geneProductRef fbc:geneProduct="G_PA3459"/>
        </fbc:geneProductAssociation>
      </reaction>
      <reaction id="R_ASNS1_iso3" name="asparagine synthase (glutamine-hydrolysing) iso3" reversible="false" fast="false" fbc:lowerFluxBound="cobra_0_bound" fbc:upperFluxBound="cobra_default_ub">
        <listOfReactants>
          <speciesReference species="M_asp__L_c" stoichiometry="1" constant="true"/>
          <speciesReference species="M_atp_c" stoichiometry="1" constant="true"/>
          <speciesReference species="M_gln__L_c" stoichiometry="1" constant="true"/>
          <speciesReference species="M_h2o_c" stoichiometry="1" constant="true"/>
          <speciesReference species="M_usage" stoichiometry="0.0395767496683574" constant="true"/>
        </listOfReactants>
        <listOfProducts>
          <speciesReference species="M_amp_c" stoichiometry="1" constant="true"/>
          <speciesReference species="M_asn__L_c" stoichiometry="1" constant="true"/>
          <speciesReference species="M_glu__L_c" stoichiometry="1" constant="true"/>
          <speciesReference species="M_h_c" stoichiometry="1" constant="true"/>
          <speciesReference species="M_ppi_c" stoichiometry="1" constant="true"/>
        </listOfProducts>
        <fbc:geneProductAssociation>
          <fbc:geneProductRef fbc:geneProduct="G_PA2084"/>
        </fbc:geneProductAssociation>
      </reaction>
      <reaction id="R_ATPS4r_fwr_iso1" name="ATP synthase (four protons for one ATP) iso1" reversible="false" fast="false" fbc:lowerFluxBound="cobra_0_bound" fbc:upperFluxBound="cobra_default_ub">
        <listOfReactants>
          <speciesReference species="M_adp_c" stoichiometry="1" constant="true"/>
          <speciesReference species="M_h_e" stoichiometry="4" constant="true"/>
          <speciesReference species="M_pi_c" stoichiometry="1" constant="true"/>
          <speciesReference species="M_usage" stoichiometry="0.00435817793365696" constant="true"/>
        </listOfReactants>
        <listOfProducts>
          <speciesReference species="M_atp_c" stoichiometry="1" constant="true"/>
          <speciesReference species="M_h2o_c" stoichiometry="1" constant="true"/>
          <speciesReference species="M_h_c" stoichiometry="3" constant="true"/>
        </listOfProducts>
        <fbc:geneProductAssociation>
          <fbc:geneProductRef fbc:geneProduct="G_PA1104"/>
        </fbc:geneProductAssociation>
      </reaction>
      <reaction id="R_ATPS4r_fwr_iso2" name="ATP synthase (four protons for one ATP) iso2" reversible="false" fast="false" fbc:lowerFluxBound="cobra_0_bound" fbc:upperFluxBound="cobra_default_ub">
        <listOfReactants>
          <speciesReference species="M_adp_c" stoichiometry="1" constant="true"/>
          <speciesReference species="M_h_e" stoichiometry="4" constant="true"/>
          <speciesReference species="M_pi_c" stoichiometry="1" constant="true"/>
          <speciesReference species="M_usage" stoichiometry="0.00435817793365696" constant="true"/>
        </listOfReactants>
        <listOfProducts>
          <speciesReference species="M_atp_c" stoichiometry="1" constant="true"/>
          <speciesReference species="M_h2o_c" stoichiometry="1" constant="true"/>
          <speciesReference species="M_h_c" stoichiometry="3" constant="true"/>
        </listOfProducts>
        <fbc:geneProductAssociation>
          <fbc:geneProductRef fbc:geneProduct="G_PA1697"/>
        </fbc:geneProductAssociation>
      </reaction>
      <reaction id="R_ATPS4r_fwr_iso3" name="ATP synthase (four protons for one ATP) iso3" reversible="false" fast="false" fbc:lowerFluxBound="cobra_0_bound" fbc:upperFluxBound="cobra_default_ub">
        <listOfReactants>
          <speciesReference species="M_adp_c" stoichiometry="1" constant="true"/>
          <speciesReference species="M_h_e" stoichiometry="4" constant="true"/>
          <speciesReference species="M_pi_c" stoichiometry="1" constant="true"/>
          <speciesReference species="M_usage" stoichiometry="0.00435817793365696" constant="true"/>
        </listOfReactants>
        <listOfProducts>
          <speciesReference species="M_atp_c" stoichiometry="1" constant="true"/>
          <speciesReference species="M_h2o_c" stoichiometry="1" constant="true"/>
          <speciesReference species="M_h_c" stoichiometry="3" constant="true"/>
        </listOfProducts>
        <fbc:geneProductAssociation>
          <fbc:and>
            <fbc:geneProductRef fbc:geneProduct="G_PA5560"/>
            <fbc:geneProductRef fbc:geneProduct="G_PA5556"/>
            <fbc:geneProductRef fbc:geneProduct="G_PA5553"/>
            <fbc:geneProductRef fbc:geneProduct="G_PA5557"/>
            <fbc:geneProductRef fbc:geneProduct="G_PA5561"/>
            <fbc:geneProductRef fbc:geneProduct="G_PA5558"/>
            <fbc:geneProductRef fbc:geneProduct="G_PA5554"/>
            <fbc:geneProductRef fbc:geneProduct="G_PA5555"/>
            <fbc:geneProductRef fbc:geneProduct="G_PA5559"/>
          </fbc:and>
        </fbc:geneProductAssociation>
      </reaction>
      <reaction id="R_BADH_iso1" name="betaine-aldehyde dehydrogenase iso1" reversible="false" fast="false" fbc:lowerFluxBound="cobra_0_bound" fbc:upperFluxBound="cobra_default_ub">
        <listOfReactants>
          <speciesReference species="M_betald_c" stoichiometry="1" constant="true"/>
          <speciesReference species="M_h2o_c" stoichiometry="1" constant="true"/>
          <speciesReference species="M_nad_c" stoichiometry="1" constant="true"/>
          <speciesReference species="M_usage" stoichiometry="0.0013574416791026" constant="true"/>
        </listOfReactants>
        <listOfProducts>
          <speciesReference species="M_glyb_c" stoichiometry="1" constant="true"/>
          <speciesReference species="M_h_c" stoichiometry="2" constant="true"/>
          <speciesReference species="M_nadh_c" stoichiometry="1" constant="true"/>
        </listOfProducts>
        <fbc:geneProductAssociation>
          <fbc:geneProductRef fbc:geneProduct="G_PA4073"/>
        </fbc:geneProductAssociation>
      </reaction>
      <reaction id="R_BADH_iso2" name="betaine-aldehyde dehydrogenase iso2" reversible="false" fast="false" fbc:lowerFluxBound="cobra_0_bound" fbc:upperFluxBound="cobra_default_ub">
        <listOfReactants>
          <speciesReference species="M_betald_c" stoichiometry="1" constant="true"/>
          <speciesReference species="M_h2o_c" stoichiometry="1" constant="true"/>
          <speciesReference species="M_nad_c" stoichiometry="1" constant="true"/>
          <speciesReference species="M_usage" stoichiometry="0.00169331073111325" constant="true"/>
        </listOfReactants>
        <listOfProducts>
          <speciesReference species="M_glyb_c" stoichiometry="1" constant="true"/>
          <speciesReference species="M_h_c" stoichiometry="2" constant="true"/>
          <speciesReference species="M_nadh_c" stoichiometry="1" constant="true"/>
        </listOfProducts>
        <fbc:geneProductAssociation>
          <fbc:geneProductRef fbc:geneProduct="G_PA5312"/>
        </fbc:geneProductAssociation>
      </reaction>
      <reaction id="R_BADH_iso3" name="betaine-aldehyde dehydrogenase iso3" reversible="false" fast="false" fbc:lowerFluxBound="cobra_0_bound" fbc:upperFluxBound="cobra_default_ub">
        <listOfReactants>
          <speciesReference species="M_betald_c" stoichiometry="1" constant="true"/>
          <speciesReference species="M_h2o_c" stoichiometry="1" constant="true"/>
          <speciesReference species="M_nad_c" stoichiometry="1" constant="true"/>
          <speciesReference species="M_usage" stoichiometry="0.0037029114781258" constant="true"/>
        </listOfReactants>
        <listOfProducts>
          <speciesReference species="M_glyb_c" stoichiometry="1" constant="true"/>
          <speciesReference species="M_h_c" stoichiometry="2" constant="true"/>
          <speciesReference species="M_nadh_c" stoichiometry="1" constant="true"/>
        </listOfProducts>
        <fbc:geneProductAssociation>
          <fbc:geneProductRef fbc:geneProduct="G_PA1027"/>
        </fbc:geneProductAssociation>
      </reaction>
      <reaction id="R_BADH_iso4" name="betaine-aldehyde dehydrogenase iso4" reversible="false" fast="false" fbc:lowerFluxBound="cobra_0_bound" fbc:upperFluxBound="cobra_default_ub">
        <listOfReactants>
          <speciesReference species="M_betald_c" stoichiometry="1" constant="true"/>
          <speciesReference species="M_h2o_c" stoichiometry="1" constant="true"/>
          <speciesReference species="M_nad_c" stoichiometry="1" constant="true"/>
          <speciesReference species="M_usage" stoichiometry="0.00181583396533671" constant="true"/>
        </listOfReactants>
        <listOfProducts>
          <speciesReference species="M_glyb_c" stoichiometry="1" constant="true"/>
          <speciesReference species="M_h_c" stoichiometry="2" constant="true"/>
          <speciesReference species="M_nadh_c" stoichiometry="1" constant="true"/>
        </listOfProducts>
        <fbc:geneProductAssociation>
          <fbc:geneProductRef fbc:geneProduct="G_PA3504"/>
        </fbc:geneProductAssociation>
      </reaction>
      <reaction id="R_BADH_iso5" name="betaine-aldehyde dehydrogenase iso5" reversible="false" fast="false" fbc:lowerFluxBound="cobra_0_bound" fbc:upperFluxBound="cobra_default_ub">
        <listOfReactants>
          <speciesReference species="M_betald_c" stoichiometry="1" constant="true"/>
          <speciesReference species="M_h2o_c" stoichiometry="1" constant="true"/>
          <speciesReference species="M_nad_c" stoichiometry="1" constant="true"/>
          <speciesReference species="M_usage" stoichiometry="0.00338361672542921" constant="true"/>
        </listOfReactants>
        <listOfProducts>
          <speciesReference species="M_glyb_c" stoichiometry="1" constant="true"/>
          <speciesReference species="M_h_c" stoichiometry="2" constant="true"/>
          <speciesReference species="M_nadh_c" stoichiometry="1" constant="true"/>
        </listOfProducts>
        <fbc:geneProductAssociation>
          <fbc:geneProductRef fbc:geneProduct="G_PA4189"/>
        </fbc:geneProductAssociation>
      </reaction>
      <reaction id="R_BADH_iso6" name="betaine-aldehyde dehydrogenase iso6" reversible="false" fast="false" fbc:lowerFluxBound="cobra_0_bound" fbc:upperFluxBound="cobra_default_ub">
        <listOfReactants>
          <speciesReference species="M_betald_c" stoichiometry="1" constant="true"/>
          <speciesReference species="M_h2o_c" stoichiometry="1" constant="true"/>
          <speciesReference species="M_nad_c" stoichiometry="1" constant="true"/>
          <speciesReference species="M_usage" stoichiometry="0.00207576911160526" constant="true"/>
        </listOfReactants>
        <listOfProducts>
          <speciesReference species="M_glyb_c" stoichiometry="1" constant="true"/>
          <speciesReference species="M_h_c" stoichiometry="2" constant="true"/>
          <speciesReference species="M_nadh_c" stoichiometry="1" constant="true"/>
        </listOfProducts>
        <fbc:geneProductAssociation>
          <fbc:geneProductRef fbc:geneProduct="G_PA5373"/>
        </fbc:geneProductAssociation>
      </reaction>
      <reaction id="R_BADH_iso7" name="betaine-aldehyde dehydrogenase iso7" reversible="false" fast="false" fbc:lowerFluxBound="cobra_0_bound" fbc:upperFluxBound="cobra_default_ub">
        <listOfReactants>
          <speciesReference species="M_betald_c" stoichiometry="1" constant="true"/>
          <speciesReference species="M_h2o_c" stoichiometry="1" constant="true"/>
          <speciesReference species="M_nad_c" stoichiometry="1" constant="true"/>
          <speciesReference species="M_usage" stoichiometry="0.00140091256689436" constant="true"/>
        </listOfReactants>
        <listOfProducts>
          <speciesReference species="M_glyb_c" stoichiometry="1" constant="true"/>
          <speciesReference species="M_h_c" stoichiometry="2" constant="true"/>
          <speciesReference species="M_nadh_c" stoichiometry="1" constant="true"/>
        </listOfProducts>
        <fbc:geneProductAssociation>
          <fbc:geneProductRef fbc:geneProduct="G_PA0219"/>
        </fbc:geneProductAssociation>
      </reaction>
      <reaction id="R_BADH_iso8" name="betaine-aldehyde dehydrogenase iso8" reversible="false" fast="false" fbc:lowerFluxBound="cobra_0_bound" fbc:upperFluxBound="cobra_default_ub">
        <listOfReactants>
          <speciesReference species="M_betald_c" stoichiometry="1" constant="true"/>
          <speciesReference species="M_h2o_c" stoichiometry="1" constant="true"/>
          <speciesReference species="M_nad_c" stoichiometry="1" constant="true"/>
          <speciesReference species="M_usage" stoichiometry="0.00272755037249551" constant="true"/>
        </listOfReactants>
        <listOfProducts>
          <speciesReference species="M_glyb_c" stoichiometry="1" constant="true"/>
          <speciesReference species="M_h_c" stoichiometry="2" constant="true"/>
          <speciesReference species="M_nadh_c" stoichiometry="1" constant="true"/>
        </listOfProducts>
        <fbc:geneProductAssociation>
          <fbc:geneProductRef fbc:geneProduct="G_PA1984"/>
        </fbc:geneProductAssociation>
      </reaction>
      <reaction id="R_BADH_iso9" name="betaine-aldehyde dehydrogenase iso9" reversible="false" fast="false" fbc:lowerFluxBound="cobra_0_bound" fbc:upperFluxBound="cobra_default_ub">
        <listOfReactants>
          <speciesReference species="M_betald_c" stoichiometry="1" constant="true"/>
          <speciesReference species="M_h2o_c" stoichiometry="1" constant="true"/>
          <speciesReference species="M_nad_c" stoichiometry="1" constant="true"/>
          <speciesReference species="M_usage" stoichiometry="0.00215466713698825" constant="true"/>
        </listOfReactants>
        <listOfProducts>
          <speciesReference species="M_glyb_c" stoichiometry="1" constant="true"/>
          <speciesReference species="M_h_c" stoichiometry="2" constant="true"/>
          <speciesReference species="M_nadh_c" stoichiometry="1" constant="true"/>
        </listOfProducts>
        <fbc:geneProductAssociation>
          <fbc:geneProductRef fbc:geneProduct="G_PA4022"/>
        </fbc:geneProductAssociation>
      </reaction>
      <reaction id="R_BADH_iso10" name="betaine-aldehyde dehydrogenase iso10" reversible="false" fast="false" fbc:lowerFluxBound="cobra_0_bound" fbc:upperFluxBound="cobra_default_ub">
        <listOfReactants>
          <speciesReference species="M_betald_c" stoichiometry="1" constant="true"/>
          <speciesReference species="M_h2o_c" stoichiometry="1" constant="true"/>
          <speciesReference species="M_nad_c" stoichiometry="1" constant="true"/>
          <speciesReference species="M_usage" stoichiometry="0.00212675234418034" constant="true"/>
        </listOfReactants>
        <listOfProducts>
          <speciesReference species="M_glyb_c" stoichiometry="1" constant="true"/>
          <speciesReference species="M_h_c" stoichiometry="2" constant="true"/>
          <speciesReference species="M_nadh_c" stoichiometry="1" constant="true"/>
        </listOfProducts>
        <fbc:geneProductAssociation>
          <fbc:geneProductRef fbc:geneProduct="G_PA4899"/>
        </fbc:geneProductAssociation>
      </reaction>
      <reaction id="R_BADH_iso11" name="betaine-aldehyde dehydrogenase iso11" reversible="false" fast="false" fbc:lowerFluxBound="cobra_0_bound" fbc:upperFluxBound="cobra_default_ub">
        <listOfReactants>
          <speciesReference species="M_betald_c" stoichiometry="1" constant="true"/>
          <speciesReference species="M_h2o_c" stoichiometry="1" constant="true"/>
          <speciesReference species="M_nad_c" stoichiometry="1" constant="true"/>
          <speciesReference species="M_usage" stoichiometry="0.00263205787561218" constant="true"/>
        </listOfReactants>
        <listOfProducts>
          <speciesReference species="M_glyb_c" stoichiometry="1" constant="true"/>
          <speciesReference species="M_h_c" stoichiometry="2" constant="true"/>
          <speciesReference species="M_nadh_c" stoichiometry="1" constant="true"/>
        </listOfProducts>
        <fbc:geneProductAssociation>
          <fbc:geneProductRef fbc:geneProduct="G_PA2125"/>
        </fbc:geneProductAssociation>
      </reaction>
      <reaction id="R_CAT_iso1" name="catalase iso1" reversible="false" fast="false" fbc:lowerFluxBound="cobra_0_bound" fbc:upperFluxBound="cobra_default_ub">
        <listOfReactants>
          <speciesReference species="M_h2o2_c" stoichiometry="2" constant="true"/>
          <speciesReference species="M_usage" stoichiometry="0.00435817793365696" constant="true"/>
        </listOfReactants>
        <listOfProducts>
          <speciesReference species="M_h2o_c" stoichiometry="2" constant="true"/>
          <speciesReference species="M_o2_c" stoichiometry="1" constant="true"/>
        </listOfProducts>
        <fbc:geneProductAssociation>
          <fbc:geneProductRef fbc:geneProduct="G_PA4236"/>
        </fbc:geneProductAssociation>
      </reaction>
      <reaction id="R_CAT_iso2" name="catalase iso2" reversible="false" fast="false" fbc:lowerFluxBound="cobra_0_bound" fbc:upperFluxBound="cobra_default_ub">
        <listOfReactants>
          <speciesReference species="M_h2o2_c" stoichiometry="2" constant="true"/>
          <speciesReference species="M_usage" stoichiometry="0.00435817793365696" constant="true"/>
        </listOfReactants>
        <listOfProducts>
          <speciesReference species="M_h2o_c" stoichiometry="2" constant="true"/>
          <speciesReference species="M_o2_c" stoichiometry="1" constant="true"/>
        </listOfProducts>
        <fbc:geneProductAssociation>
          <fbc:geneProductRef fbc:geneProduct="G_PA4613"/>
        </fbc:geneProductAssociation>
      </reaction>
      <reaction id="R_CAT_iso3" name="catalase iso3" reversible="false" fast="false" fbc:lowerFluxBound="cobra_0_bound" fbc:upperFluxBound="cobra_default_ub">
        <listOfReactants>
          <speciesReference species="M_h2o2_c" stoichiometry="2" constant="true"/>
          <speciesReference species="M_usage" stoichiometry="0.00435817793365696" constant="true"/>
        </listOfReactants>
        <listOfProducts>
          <speciesReference species="M_h2o_c" stoichiometry="2" constant="true"/>
          <speciesReference species="M_o2_c" stoichiometry="1" constant="true"/>
        </listOfProducts>
        <fbc:geneProductAssociation>
          <fbc:geneProductRef fbc:geneProduct="G_PA2147"/>
        </fbc:geneProductAssociation>
      </reaction>
      <reaction id="R_CHOLD2_iso1" name="choline dehydrogenase (FAD-dependent) iso1" reversible="false" fast="false" fbc:lowerFluxBound="cobra_0_bound" fbc:upperFluxBound="cobra_default_ub">
        <listOfReactants>
          <speciesReference species="M_chol_c" stoichiometry="1" constant="true"/>
          <speciesReference species="M_fad_c" stoichiometry="1" constant="true"/>
          <speciesReference species="M_usage" stoichiometry="0.00170510905078156" constant="true"/>
        </listOfReactants>
        <listOfProducts>
          <speciesReference species="M_betald_c" stoichiometry="1" constant="true"/>
          <speciesReference species="M_fadh2_c" stoichiometry="1" constant="true"/>
        </listOfProducts>
        <fbc:geneProductAssociation>
          <fbc:geneProductRef fbc:geneProduct="G_PA5372"/>
        </fbc:geneProductAssociation>
      </reaction>
      <reaction id="R_CHOLD2_iso2" name="choline dehydrogenase (FAD-dependent) iso2" reversible="false" fast="false" fbc:lowerFluxBound="cobra_0_bound" fbc:upperFluxBound="cobra_default_ub">
        <listOfReactants>
          <speciesReference species="M_chol_c" stoichiometry="1" constant="true"/>
          <speciesReference species="M_fad_c" stoichiometry="1" constant="true"/>
          <speciesReference species="M_usage" stoichiometry="0.00257524851115027" constant="true"/>
        </listOfReactants>
        <listOfProducts>
          <speciesReference species="M_betald_c" stoichiometry="1" constant="true"/>
          <speciesReference species="M_fadh2_c" stoichiometry="1" constant="true"/>
        </listOfProducts>
        <fbc:geneProductAssociation>
          <fbc:geneProductRef fbc:geneProduct="G_PA0364"/>
        </fbc:geneProductAssociation>
      </reaction>
      <reaction id="R_CHOLD2_iso3" name="choline dehydrogenase (FAD-dependent) iso3" reversible="false" fast="false" fbc:lowerFluxBound="cobra_0_bound" fbc:upperFluxBound="cobra_default_ub">
        <listOfReactants>
          <speciesReference species="M_chol_c" stoichiometry="1" constant="true"/>
          <speciesReference species="M_fad_c" stoichiometry="1" constant="true"/>
          <speciesReference species="M_usage" stoichiometry="0.00248538502650795" constant="true"/>
        </listOfReactants>
        <listOfProducts>
          <speciesReference species="M_betald_c" stoichiometry="1" constant="true"/>
          <speciesReference species="M_fadh2_c" stoichiometry="1" constant="true"/>
        </listOfProducts>
        <fbc:geneProductAssociation>
          <fbc:geneProductRef fbc:geneProduct="G_PA3710"/>
        </fbc:geneProductAssociation>
      </reaction>
      <reaction id="R_CHOLD2_iso4" name="choline dehydrogenase (FAD-dependent) iso4" reversible="false" fast="false" fbc:lowerFluxBound="cobra_0_bound" fbc:upperFluxBound="cobra_default_ub">
        <listOfReactants>
          <speciesReference species="M_chol_c" stoichiometry="1" constant="true"/>
          <speciesReference species="M_fad_c" stoichiometry="1" constant="true"/>
          <speciesReference species="M_usage" stoichiometry="0.00338418015929405" constant="true"/>
        </listOfReactants>
        <listOfProducts>
          <speciesReference species="M_betald_c" stoichiometry="1" constant="true"/>
          <speciesReference species="M_fadh2_c" stoichiometry="1" constant="true"/>
        </listOfProducts>
        <fbc:geneProductAssociation>
          <fbc:geneProductRef fbc:geneProduct="G_PA4100"/>
        </fbc:geneProductAssociation>
      </reaction>
      <reaction id="R_CHOLD2_iso5" name="choline dehydrogenase (FAD-dependent) iso5" reversible="false" fast="false" fbc:lowerFluxBound="cobra_0_bound" fbc:upperFluxBound="cobra_default_ub">
        <listOfReactants>
          <speciesReference species="M_chol_c" stoichiometry="1" constant="true"/>
          <speciesReference species="M_fad_c" stoichiometry="1" constant="true"/>
          <speciesReference species="M_usage" stoichiometry="0.00147640775613492" constant="true"/>
        </listOfReactants>
        <listOfProducts>
          <speciesReference species="M_betald_c" stoichiometry="1" constant="true"/>
          <speciesReference species="M_fadh2_c" stoichiometry="1" constant="true"/>
        </listOfProducts>
        <fbc:geneProductAssociation>
          <fbc:geneProductRef fbc:geneProduct="G_PA2124"/>
        </fbc:geneProductAssociation>
      </reaction>
      <reaction id="R_CS_iso1" name="citrate synthase iso1" reversible="false" fast="false" fbc:lowerFluxBound="cobra_0_bound" fbc:upperFluxBound="cobra_default_ub">
        <listOfReactants>
          <speciesReference species="M_accoa_c" stoichiometry="1" constant="true"/>
          <speciesReference species="M_h2o_c" stoichiometry="1" constant="true"/>
          <speciesReference species="M_oaa_c" stoichiometry="1" constant="true"/>
          <speciesReference species="M_usage" stoichiometry="0.00138114847098279" constant="true"/>
        </listOfReactants>
        <listOfProducts>
          <speciesReference species="M_cit_c" stoichiometry="1" constant="true"/>
          <speciesReference species="M_coa_c" stoichiometry="1" constant="true"/>
          <speciesReference species="M_h_c" stoichiometry="1" constant="true"/>
        </listOfProducts>
        <fbc:geneProductAssociation>
          <fbc:geneProductRef fbc:geneProduct="G_PA0795"/>
        </fbc:geneProductAssociation>
      </reaction>
      <reaction id="R_CS_iso2" name="citrate synthase iso2" reversible="false" fast="false" fbc:lowerFluxBound="cobra_0_bound" fbc:upperFluxBound="cobra_default_ub">
        <listOfReactants>
          <speciesReference species="M_accoa_c" stoichiometry="1" constant="true"/>
          <speciesReference species="M_h2o_c" stoichiometry="1" constant="true"/>
          <speciesReference species="M_oaa_c" stoichiometry="1" constant="true"/>
          <speciesReference species="M_usage" stoichiometry="0.000127481291276413" constant="true"/>
        </listOfReactants>
        <listOfProducts>
          <speciesReference species="M_cit_c" stoichiometry="1" constant="true"/>
          <speciesReference species="M_coa_c" stoichiometry="1" constant="true"/>
          <speciesReference species="M_h_c" stoichiometry="1" constant="true"/>
        </listOfProducts>
        <fbc:geneProductAssociation>
          <fbc:geneProductRef fbc:geneProduct="G_PA1580"/>
        </fbc:geneProductAssociation>
      </reaction>
      <reaction id="R_CYOO3_2_iso1" name="cytochrome-c oxidase iso1" reversible="false" fast="false" fbc:lowerFluxBound="cobra_0_bound" fbc:upperFluxBound="cobra_default_ub">
        <listOfReactants>
          <speciesReference species="M_focytc_c" stoichiometry="2" constant="true"/>
          <speciesReference species="M_h_c" stoichiometry="4" constant="true"/>
          <speciesReference species="M_o2_c" stoichiometry="0.5" constant="true"/>
          <speciesReference species="M_usage" stoichiometry="0.0138421387447471" constant="true"/>
        </listOfReactants>
        <listOfProducts>
          <speciesReference species="M_ficytc_c" stoichiometry="2" constant="true"/>
          <speciesReference species="M_h2o_c" stoichiometry="1" constant="true"/>
          <speciesReference species="M_h_e" stoichiometry="2" constant="true"/>
        </listOfProducts>
        <fbc:geneProductAssociation>
          <fbc:and>
            <fbc:geneProductRef fbc:geneProduct="G_PA0108"/>
            <fbc:geneProductRef fbc:geneProduct="G_PA1553"/>
            <fbc:geneProductRef fbc:geneProduct="G_PA4133"/>
            <fbc:geneProductRef fbc:geneProduct="G_PA1552"/>
          </fbc:and>
        </fbc:geneProductAssociation>
      </reaction>
      <reaction id="R_CYOO3_2_iso2" name="cytochrome-c oxidase iso2" reversible="false" fast="false" fbc:lowerFluxBound="cobra_0_bound" fbc:upperFluxBound="cobra_default_ub">
        <listOfReactants>
          <speciesReference species="M_focytc_c" stoichiometry="2" constant="true"/>
          <speciesReference species="M_h_c" stoichiometry="4" constant="true"/>
          <speciesReference species="M_o2_c" stoichiometry="0.5" constant="true"/>
          <speciesReference species="M_usage" stoichiometry="0.0114922404815843" constant="true"/>
        </listOfReactants>
        <listOfProducts>
          <speciesReference species="M_ficytc_c" stoichiometry="2" constant="true"/>
          <speciesReference species="M_h2o_c" stoichiometry="1" constant="true"/>
          <speciesReference species="M_h_e" stoichiometry="2" constant="true"/>
        </listOfProducts>
        <fbc:geneProductAssociation>
          <fbc:and>
            <fbc:geneProductRef fbc:geneProduct="G_PA0108"/>
            <fbc:geneProductRef fbc:geneProduct="G_PA1553"/>
            <fbc:geneProductRef fbc:geneProduct="G_PA1554"/>
            <fbc:geneProductRef fbc:geneProduct="G_PA1555"/>
          </fbc:and>
        </fbc:geneProductAssociation>
      </reaction>
      <reaction id="R_CYOO3_2_iso3" name="cytochrome-c oxidase iso3" reversible="false" fast="false" fbc:lowerFluxBound="cobra_0_bound" fbc:upperFluxBound="cobra_default_ub">
        <listOfReactants>
          <speciesReference species="M_focytc_c" stoichiometry="2" constant="true"/>
          <speciesReference species="M_h_c" stoichiometry="4" constant="true"/>
          <speciesReference species="M_o2_c" stoichiometry="0.5" constant="true"/>
          <speciesReference species="M_usage" stoichiometry="0.015157230209927" constant="true"/>
        </listOfReactants>
        <listOfProducts>
          <speciesReference species="M_ficytc_c" stoichiometry="2" constant="true"/>
          <speciesReference species="M_h2o_c" stoichiometry="1" constant="true"/>
          <speciesReference species="M_h_e" stoichiometry="2" constant="true"/>
        </listOfProducts>
        <fbc:geneProductAssociation>
          <fbc:and>
            <fbc:geneProductRef fbc:geneProduct="G_PA1557"/>
            <fbc:geneProductRef fbc:geneProduct="G_PA0108"/>
            <fbc:geneProductRef fbc:geneProduct="G_PA1552"/>
            <fbc:geneProductRef fbc:geneProduct="G_PA1556"/>
          </fbc:and>
        </fbc:geneProductAssociation>
      </reaction>
      <reaction id="R_CYOO3_2_iso4" name="cytochrome-c oxidase iso4" reversible="false" fast="false" fbc:lowerFluxBound="cobra_0_bound" fbc:upperFluxBound="cobra_default_ub">
        <listOfReactants>
          <speciesReference species="M_focytc_c" stoichiometry="2" constant="true"/>
          <speciesReference species="M_h_c" stoichiometry="4" constant="true"/>
          <speciesReference species="M_o2_c" stoichiometry="0.5" constant="true"/>
          <speciesReference species="M_usage" stoichiometry="0.0111711231702335" constant="true"/>
        </listOfReactants>
        <listOfProducts>
          <speciesReference species="M_ficytc_c" stoichiometry="2" constant="true"/>
          <speciesReference species="M_h2o_c" stoichiometry="1" constant="true"/>
          <speciesReference species="M_h_e" stoichiometry="2" constant="true"/>
        </listOfProducts>
        <fbc:geneProductAssociation>
          <fbc:and>
            <fbc:geneProductRef fbc:geneProduct="G_PA0108"/>
            <fbc:geneProductRef fbc:geneProduct="G_PA1856"/>
            <fbc:geneProductRef fbc:geneProduct="G_PA1555"/>
            <fbc:geneProductRef fbc:geneProduct="G_PA1556"/>
          </fbc:and>
        </fbc:geneProductAssociation>
      </reaction>
      <reaction id="R_CYOO3_2_iso5" name="cytochrome-c oxidase iso5" reversible="false" fast="false" fbc:lowerFluxBound="cobra_0_bound" fbc:upperFluxBound="cobra_default_ub">
        <listOfReactants>
          <speciesReference species="M_focytc_c" stoichiometry="2" constant="true"/>
          <speciesReference species="M_h_c" stoichiometry="4" constant="true"/>
          <speciesReference species="M_o2_c" stoichiometry="0.5" constant="true"/>
          <speciesReference species="M_usage" stoichiometry="0.0138990566386775" constant="true"/>
        </listOfReactants>
        <listOfProducts>
          <speciesReference species="M_ficytc_c" stoichiometry="2" constant="true"/>
          <speciesReference species="M_h2o_c" stoichiometry="1" constant="true"/>
          <speciesReference species="M_h_e" stoichiometry="2" constant="true"/>
        </listOfProducts>
        <fbc:geneProductAssociation>
          <fbc:and>
            <fbc:geneProductRef fbc:geneProduct="G_PA1557"/>
            <fbc:geneProductRef fbc:geneProduct="G_PA0108"/>
            <fbc:geneProductRef fbc:geneProduct="G_PA1553"/>
            <fbc:geneProductRef fbc:geneProduct="G_PA1552"/>
          </fbc:and>
        </fbc:geneProductAssociation>
      </reaction>
      <reaction id="R_CYOO3_2_iso6" name="cytochrome-c oxidase iso6" reversible="false" fast="false" fbc:lowerFluxBound="cobra_0_bound" fbc:upperFluxBound="cobra_default_ub">
        <listOfReactants>
          <speciesReference species="M_focytc_c" stoichiometry="2" constant="true"/>
          <speciesReference species="M_h_c" stoichiometry="4" constant="true"/>
          <speciesReference species="M_o2_c" stoichiometry="0.5" constant="true"/>
          <speciesReference species="M_usage" stoichiometry="0.0123446165912098" constant="true"/>
        </listOfReactants>
        <listOfProducts>
          <speciesReference species="M_ficytc_c" stoichiometry="2" constant="true"/>
          <speciesReference species="M_h2o_c" stoichiometry="1" constant="true"/>
          <speciesReference species="M_h_e" stoichiometry="2" constant="true"/>
        </listOfProducts>
        <fbc:geneProductAssociation>
          <fbc:and>
            <fbc:geneProductRef fbc:geneProduct="G_PA0108"/>
            <fbc:geneProductRef fbc:geneProduct="G_PA1554"/>
            <fbc:geneProductRef fbc:geneProduct="G_PA1555"/>
            <fbc:geneProductRef fbc:geneProduct="G_PA1556"/>
          </fbc:and>
        </fbc:geneProductAssociation>
      </reaction>
      <reaction id="R_CYOO3_2_iso7" name="cytochrome-c oxidase iso7" reversible="false" fast="false" fbc:lowerFluxBound="cobra_0_bound" fbc:upperFluxBound="cobra_default_ub">
        <listOfReactants>
          <speciesReference species="M_focytc_c" stoichiometry="2" constant="true"/>
          <speciesReference species="M_h_c" stoichiometry="4" constant="true"/>
          <speciesReference species="M_o2_c" stoichiometry="0.5" constant="true"/>
          <speciesReference species="M_usage" stoichiometry="0.0137843325697512" constant="true"/>
        </listOfReactants>
        <listOfProducts>
          <speciesReference species="M_ficytc_c" stoichiometry="2" constant="true"/>
          <speciesReference species="M_h2o_c" stoichiometry="1" constant="true"/>
          <speciesReference species="M_h_e" stoichiometry="2" constant="true"/>
        </listOfProducts>
        <fbc:geneProductAssociation>
          <fbc:and>
            <fbc:geneProductRef fbc:geneProduct="G_PA0108"/>
            <fbc:geneProductRef fbc:geneProduct="G_PA1856"/>
            <fbc:geneProductRef fbc:geneProduct="G_PA1552"/>
            <fbc:geneProductRef fbc:geneProduct="G_PA1556"/>
          </fbc:and>
        </fbc:geneProductAssociation>
      </reaction>
      <reaction id="R_CYOO3_2_iso8" name="cytochrome-c oxidase iso8" reversible="false" fast="false" fbc:lowerFluxBound="cobra_0_bound" fbc:upperFluxBound="cobra_default_ub">
        <listOfReactants>
          <speciesReference species="M_focytc_c" stoichiometry="2" constant="true"/>
          <speciesReference species="M_h_c" stoichiometry="4" constant="true"/>
          <speciesReference species="M_o2_c" stoichiometry="0.5" constant="true"/>
          <speciesReference species="M_usage" stoichiometry="0.0156207709426598" constant="true"/>
        </listOfReactants>
        <listOfProducts>
          <speciesReference species="M_ficytc_c" stoichiometry="2" constant="true"/>
          <speciesReference species="M_h2o_c" stoichiometry="1" constant="true"/>
          <speciesReference species="M_h_e" stoichiometry="2" constant="true"/>
        </listOfProducts>
        <fbc:geneProductAssociation>
          <fbc:and>
            <fbc:geneProductRef fbc:geneProduct="G_PA0108"/>
            <fbc:geneProductRef fbc:geneProduct="G_PA1554"/>
            <fbc:geneProductRef fbc:geneProduct="G_PA1552"/>
            <fbc:geneProductRef fbc:geneProduct="G_PA1556"/>
          </fbc:and>
        </fbc:geneProductAssociation>
      </reaction>
      <reaction id="R_CYOO3_2_iso9" name="cytochrome-c oxidase iso9" reversible="false" fast="false" fbc:lowerFluxBound="cobra_0_bound" fbc:upperFluxBound="cobra_default_ub">
        <listOfReactants>
          <speciesReference species="M_focytc_c" stoichiometry="2" constant="true"/>
          <speciesReference species="M_h_c" stoichiometry="4" constant="true"/>
          <speciesReference species="M_o2_c" stoichiometry="0.5" constant="true"/>
          <speciesReference species="M_usage" stoichiometry="0.0112034922573137" constant="true"/>
        </listOfReactants>
        <listOfProducts>
          <speciesReference species="M_ficytc_c" stoichiometry="2" constant="true"/>
          <speciesReference species="M_h2o_c" stoichiometry="1" constant="true"/>
          <speciesReference species="M_h_e" stoichiometry="2" constant="true"/>
        </listOfProducts>
        <fbc:geneProductAssociation>
          <fbc:and>
            <fbc:geneProductRef fbc:geneProduct="G_PA0108"/>
            <fbc:geneProductRef fbc:geneProduct="G_PA1553"/>
            <fbc:geneProductRef fbc:geneProduct="G_PA4133"/>
            <fbc:geneProductRef fbc:geneProduct="G_PA1555"/>
          </fbc:and>
        </fbc:geneProductAssociation>
      </reaction>
      <reaction id="R_CYOO3_2_iso10" name="cytochrome-c oxidase iso10" reversible="false" fast="false" fbc:lowerFluxBound="cobra_0_bound" fbc:upperFluxBound="cobra_default_ub">
        <listOfReactants>
          <speciesReference species="M_focytc_c" stoichiometry="2" constant="true"/>
          <speciesReference species="M_h_c" stoichiometry="4" constant="true"/>
          <speciesReference species="M_o2_c" stoichiometry="0.5" constant="true"/>
          <speciesReference species="M_usage" stoichiometry="0.0120513476789062" constant="true"/>
        </listOfReactants>
        <listOfProducts>
          <speciesReference species="M_ficytc_c" stoichiometry="2" constant="true"/>
          <speciesReference species="M_h2o_c" stoichiometry="1" constant="true"/>
          <speciesReference species="M_h_e" stoichiometry="2" constant="true"/>
        </listOfProducts>
        <fbc:geneProductAssociation>
          <fbc:and>
            <fbc:geneProductRef fbc:geneProduct="G_PA1557"/>
            <fbc:geneProductRef fbc:geneProduct="G_PA0108"/>
            <fbc:geneProductRef fbc:geneProduct="G_PA1555"/>
            <fbc:geneProductRef fbc:geneProduct="G_PA1556"/>
          </fbc:and>
        </fbc:geneProductAssociation>
      </reaction>
      <reaction id="R_CYOO3_2_iso11" name="cytochrome-c oxidase iso11" reversible="false" fast="false" fbc:lowerFluxBound="cobra_0_bound" fbc:upperFluxBound="cobra_default_ub">
        <listOfReactants>
          <speciesReference species="M_focytc_c" stoichiometry="2" constant="true"/>
          <speciesReference species="M_h_c" stoichiometry="4" constant="true"/>
          <speciesReference species="M_o2_c" stoichiometry="0.5" constant="true"/>
          <speciesReference species="M_usage" stoichiometry="0.0112375249309929" constant="true"/>
        </listOfReactants>
        <listOfProducts>
          <speciesReference species="M_ficytc_c" stoichiometry="2" constant="true"/>
          <speciesReference species="M_h2o_c" stoichiometry="1" constant="true"/>
          <speciesReference species="M_h_e" stoichiometry="2" constant="true"/>
        </listOfProducts>
        <fbc:geneProductAssociation>
          <fbc:and>
            <fbc:geneProductRef fbc:geneProduct="G_PA1557"/>
            <fbc:geneProductRef fbc:geneProduct="G_PA0108"/>
            <fbc:geneProductRef fbc:geneProduct="G_PA1553"/>
            <fbc:geneProductRef fbc:geneProduct="G_PA1555"/>
          </fbc:and>
        </fbc:geneProductAssociation>
      </reaction>
      <reaction id="R_CYOO3_2_iso12" name="cytochrome-c oxidase iso12" reversible="false" fast="false" fbc:lowerFluxBound="cobra_0_bound" fbc:upperFluxBound="cobra_default_ub">
        <listOfReactants>
          <speciesReference species="M_focytc_c" stoichiometry="2" constant="true"/>
          <speciesReference species="M_h_c" stoichiometry="4" constant="true"/>
          <speciesReference species="M_o2_c" stoichiometry="0.5" constant="true"/>
          <speciesReference species="M_usage" stoichiometry="0.0142880571539793" constant="true"/>
        </listOfReactants>
        <listOfProducts>
          <speciesReference species="M_ficytc_c" stoichiometry="2" constant="true"/>
          <speciesReference species="M_h2o_c" stoichiometry="1" constant="true"/>
          <speciesReference species="M_h_e" stoichiometry="2" constant="true"/>
        </listOfProducts>
        <fbc:geneProductAssociation>
          <fbc:and>
            <fbc:geneProductRef fbc:geneProduct="G_PA0108"/>
            <fbc:geneProductRef fbc:geneProduct="G_PA1553"/>
            <fbc:geneProductRef fbc:geneProduct="G_PA1554"/>
            <fbc:geneProductRef fbc:geneProduct="G_PA1552"/>
          </fbc:and>
        </fbc:geneProductAssociation>
      </reaction>
      <reaction id="R_CYOO3_2_iso13" name="cytochrome-c oxidase iso13" reversible="false" fast="false" fbc:lowerFluxBound="cobra_0_bound" fbc:upperFluxBound="cobra_default_ub">
        <listOfReactants>
          <speciesReference species="M_focytc_c" stoichiometry="2" constant="true"/>
          <speciesReference species="M_h_c" stoichiometry="4" constant="true"/>
          <speciesReference species="M_o2_c" stoichiometry="0.5" constant="true"/>
          <speciesReference species="M_usage" stoichiometry="0.0104710182045632" constant="true"/>
        </listOfReactants>
        <listOfProducts>
          <speciesReference species="M_ficytc_c" stoichiometry="2" constant="true"/>
          <speciesReference species="M_h2o_c" stoichiometry="1" constant="true"/>
          <speciesReference species="M_h_e" stoichiometry="2" constant="true"/>
        </listOfProducts>
        <fbc:geneProductAssociation>
          <fbc:and>
            <fbc:geneProductRef fbc:geneProduct="G_PA0108"/>
            <fbc:geneProductRef fbc:geneProduct="G_PA1553"/>
            <fbc:geneProductRef fbc:geneProduct="G_PA1856"/>
            <fbc:geneProductRef fbc:geneProduct="G_PA1555"/>
          </fbc:and>
        </fbc:geneProductAssociation>
      </reaction>
      <reaction id="R_CYOO3_2_iso14" name="cytochrome-c oxidase iso14" reversible="false" fast="false" fbc:lowerFluxBound="cobra_0_bound" fbc:upperFluxBound="cobra_default_ub">
        <listOfReactants>
          <speciesReference species="M_focytc_c" stoichiometry="2" constant="true"/>
          <speciesReference species="M_h_c" stoichiometry="4" constant="true"/>
          <speciesReference species="M_o2_c" stoichiometry="0.5" constant="true"/>
          <speciesReference species="M_usage" stoichiometry="0.0150874148225271" constant="true"/>
        </listOfReactants>
        <listOfProducts>
          <speciesReference species="M_ficytc_c" stoichiometry="2" constant="true"/>
          <speciesReference species="M_h2o_c" stoichiometry="1" constant="true"/>
          <speciesReference species="M_h_e" stoichiometry="2" constant="true"/>
        </listOfProducts>
        <fbc:geneProductAssociation>
          <fbc:and>
            <fbc:geneProductRef fbc:geneProduct="G_PA0108"/>
            <fbc:geneProductRef fbc:geneProduct="G_PA4133"/>
            <fbc:geneProductRef fbc:geneProduct="G_PA1552"/>
            <fbc:geneProductRef fbc:geneProduct="G_PA1556"/>
          </fbc:and>
        </fbc:geneProductAssociation>
      </reaction>
      <reaction id="R_CYOO3_2_iso15" name="cytochrome-c oxidase iso15" reversible="false" fast="false" fbc:lowerFluxBound="cobra_0_bound" fbc:upperFluxBound="cobra_default_ub">
        <listOfReactants>
          <speciesReference species="M_focytc_c" stoichiometry="2" constant="true"/>
          <speciesReference species="M_h_c" stoichiometry="4" constant="true"/>
          <speciesReference species="M_o2_c" stoichiometry="0.5" constant="true"/>
          <speciesReference species="M_usage" stoichiometry="0.0127397412684532" constant="true"/>
        </listOfReactants>
        <listOfProducts>
          <speciesReference species="M_ficytc_c" stoichiometry="2" constant="true"/>
          <speciesReference species="M_h2o_c" stoichiometry="1" constant="true"/>
          <speciesReference species="M_h_e" stoichiometry="2" constant="true"/>
        </listOfProducts>
        <fbc:geneProductAssociation>
          <fbc:and>
            <fbc:geneProductRef fbc:geneProduct="G_PA0108"/>
            <fbc:geneProductRef fbc:geneProduct="G_PA1553"/>
            <fbc:geneProductRef fbc:geneProduct="G_PA1856"/>
            <fbc:geneProductRef fbc:geneProduct="G_PA1552"/>
          </fbc:and>
        </fbc:geneProductAssociation>
      </reaction>
      <reaction id="R_CYOO3_2_iso16" name="cytochrome-c oxidase iso16" reversible="false" fast="false" fbc:lowerFluxBound="cobra_0_bound" fbc:upperFluxBound="cobra_default_ub">
        <listOfReactants>
          <speciesReference species="M_focytc_c" stoichiometry="2" constant="true"/>
          <speciesReference species="M_h_c" stoichiometry="4" constant="true"/>
          <speciesReference species="M_o2_c" stoichiometry="0.5" constant="true"/>
          <speciesReference species="M_usage" stoichiometry="0.0120108353472887" constant="true"/>
        </listOfReactants>
        <listOfProducts>
          <speciesReference species="M_ficytc_c" stoichiometry="2" constant="true"/>
          <speciesReference species="M_h2o_c" stoichiometry="1" constant="true"/>
          <speciesReference species="M_h_e" stoichiometry="2" constant="true"/>
        </listOfProducts>
        <fbc:geneProductAssociation>
          <fbc:and>
            <fbc:geneProductRef fbc:geneProduct="G_PA0108"/>
            <fbc:geneProductRef fbc:geneProduct="G_PA4133"/>
            <fbc:geneProductRef fbc:geneProduct="G_PA1555"/>
            <fbc:geneProductRef fbc:geneProduct="G_PA1556"/>
          </fbc:and>
        </fbc:geneProductAssociation>
      </reaction>
      <reaction id="R_CYSS_iso1" name="cysteine synthase iso1" reversible="false" fast="false" fbc:lowerFluxBound="cobra_0_bound" fbc:upperFluxBound="cobra_default_ub">
        <listOfReactants>
          <speciesReference species="M_acser_c" stoichiometry="1" constant="true"/>
          <speciesReference species="M_h2s_c" stoichiometry="1" constant="true"/>
          <speciesReference species="M_usage" stoichiometry="0.00289653354386003" constant="true"/>
        </listOfReactants>
        <listOfProducts>
          <speciesReference species="M_ac_c" stoichiometry="1" constant="true"/>
          <speciesReference species="M_cys__L_c" stoichiometry="1" constant="true"/>
        </listOfProducts>
        <fbc:geneProductAssociation>
          <fbc:geneProductRef fbc:geneProduct="G_PA2104"/>
        </fbc:geneProductAssociation>
      </reaction>
      <reaction id="R_CYSS_iso2" name="cysteine synthase iso2" reversible="false" fast="false" fbc:lowerFluxBound="cobra_0_bound" fbc:upperFluxBound="cobra_default_ub">
        <listOfReactants>
          <speciesReference species="M_acser_c" stoichiometry="1" constant="true"/>
          <speciesReference species="M_h2s_c" stoichiometry="1" constant="true"/>
          <speciesReference species="M_usage" stoichiometry="0.000723940233332337" constant="true"/>
        </listOfReactants>
        <listOfProducts>
          <speciesReference species="M_ac_c" stoichiometry="1" constant="true"/>
          <speciesReference species="M_cys__L_c" stoichiometry="1" constant="true"/>
        </listOfProducts>
        <fbc:geneProductAssociation>
          <fbc:geneProductRef fbc:geneProduct="G_PA2709"/>
        </fbc:geneProductAssociation>
      </reaction>
      <reaction id="R_CYSS_iso3" name="cysteine synthase iso3" reversible="false" fast="false" fbc:lowerFluxBound="cobra_0_bound" fbc:upperFluxBound="cobra_default_ub">
        <listOfReactants>
          <speciesReference species="M_acser_c" stoichiometry="1" constant="true"/>
          <speciesReference species="M_h2s_c" stoichiometry="1" constant="true"/>
          <speciesReference species="M_usage" stoichiometry="0.000734491187144158" constant="true"/>
        </listOfReactants>
        <listOfProducts>
          <speciesReference species="M_ac_c" stoichiometry="1" constant="true"/>
          <speciesReference species="M_cys__L_c" stoichiometry="1" constant="true"/>
        </listOfProducts>
        <fbc:geneProductAssociation>
          <fbc:geneProductRef fbc:geneProduct="G_PA0932"/>
        </fbc:geneProductAssociation>
      </reaction>
      <reaction id="R_DAHPS_iso1" name="3-deoxy-D-arabino-heptulosonate 7-phosphate synthetase iso1" reversible="false" fast="false" fbc:lowerFluxBound="cobra_0_bound" fbc:upperFluxBound="cobra_default_ub">
        <listOfReactants>
          <speciesReference species="M_e4p_c" stoichiometry="1" constant="true"/>
          <speciesReference species="M_h2o_c" stoichiometry="1" constant="true"/>
          <speciesReference species="M_pep_c" stoichiometry="1" constant="true"/>
          <speciesReference species="M_usage" stoichiometry="0.00497275372527059" constant="true"/>
        </listOfReactants>
        <listOfProducts>
          <speciesReference species="M_2dda7p_c" stoichiometry="1" constant="true"/>
          <speciesReference species="M_pi_c" stoichiometry="1" constant="true"/>
        </listOfProducts>
        <fbc:geneProductAssociation>
          <fbc:geneProductRef fbc:geneProduct="G_PA1750"/>
        </fbc:geneProductAssociation>
      </reaction>
      <reaction id="R_DAHPS_iso2" name="3-deoxy-D-arabino-heptulosonate 7-phosphate synthetase iso2" reversible="false" fast="false" fbc:lowerFluxBound="cobra_0_bound" fbc:upperFluxBound="cobra_default_ub">
        <listOfReactants>
          <speciesReference species="M_e4p_c" stoichiometry="1" constant="true"/>
          <speciesReference species="M_h2o_c" stoichiometry="1" constant="true"/>
          <speciesReference species="M_pep_c" stoichiometry="1" constant="true"/>
          <speciesReference species="M_usage" stoichiometry="0.00606127230501915" constant="true"/>
        </listOfReactants>
        <listOfProducts>
          <speciesReference species="M_2dda7p_c" stoichiometry="1" constant="true"/>
          <speciesReference species="M_pi_c" stoichiometry="1" constant="true"/>
        </listOfProducts>
        <fbc:geneProductAssociation>
          <fbc:geneProductRef fbc:geneProduct="G_PA2943"/>
        </fbc:geneProductAssociation>
      </reaction>
      <reaction id="R_DAMOX_ALA_iso1" name="D-amino acid oxidase iso1" reversible="false" fast="false" fbc:lowerFluxBound="cobra_0_bound" fbc:upperFluxBound="cobra_default_ub">
        <listOfReactants>
          <speciesReference species="M_ala__D_c" stoichiometry="1" constant="true"/>
          <speciesReference species="M_h2o_c" stoichiometry="1" constant="true"/>
          <speciesReference species="M_o2_c" stoichiometry="1" constant="true"/>
          <speciesReference species="M_usage" stoichiometry="0.00419086063471765" constant="true"/>
        </listOfReactants>
        <listOfProducts>
          <speciesReference species="M_h2o2_c" stoichiometry="1" constant="true"/>
          <speciesReference species="M_nh4_c" stoichiometry="1" constant="true"/>
          <speciesReference species="M_pyr_c" stoichiometry="1" constant="true"/>
        </listOfProducts>
        <fbc:geneProductAssociation>
          <fbc:geneProductRef fbc:geneProduct="G_PA0534"/>
        </fbc:geneProductAssociation>
      </reaction>
      <reaction id="R_DAMOX_ALA_iso2" name="D-amino acid oxidase iso2" reversible="false" fast="false" fbc:lowerFluxBound="cobra_0_bound" fbc:upperFluxBound="cobra_default_ub">
        <listOfReactants>
          <speciesReference species="M_ala__D_c" stoichiometry="1" constant="true"/>
          <speciesReference species="M_h2o_c" stoichiometry="1" constant="true"/>
          <speciesReference species="M_o2_c" stoichiometry="1" constant="true"/>
          <speciesReference species="M_usage" stoichiometry="0.00213147330453753" constant="true"/>
        </listOfReactants>
        <listOfProducts>
          <speciesReference species="M_h2o2_c" stoichiometry="1" constant="true"/>
          <speciesReference species="M_nh4_c" stoichiometry="1" constant="true"/>
          <speciesReference species="M_pyr_c" stoichiometry="1" constant="true"/>
        </listOfProducts>
        <fbc:geneProductAssociation>
          <fbc:geneProductRef fbc:geneProduct="G_PA1489"/>
        </fbc:geneProductAssociation>
      </reaction>
      <reaction id="R_DAMOX_ALA_iso3" name="D-amino acid oxidase iso3" reversible="false" fast="false" fbc:lowerFluxBound="cobra_0_bound" fbc:upperFluxBound="cobra_default_ub">
        <listOfReactants>
          <speciesReference species="M_ala__D_c" stoichiometry="1" constant="true"/>
          <speciesReference species="M_h2o_c" stoichiometry="1" constant="true"/>
          <speciesReference species="M_o2_c" stoichiometry="1" constant="true"/>
          <speciesReference species="M_usage" stoichiometry="0.00451212420225296" constant="true"/>
        </listOfReactants>
        <listOfProducts>
          <speciesReference species="M_h2o2_c" stoichiometry="1" constant="true"/>
          <speciesReference species="M_nh4_c" stoichiometry="1" constant="true"/>
          <speciesReference species="M_pyr_c" stoichiometry="1" constant="true"/>
        </listOfProducts>
        <fbc:geneProductAssociation>
          <fbc:geneProductRef fbc:geneProduct="G_PA1567"/>
        </fbc:geneProductAssociation>
      </reaction>
      <reaction id="R_DAMOX_ALA_iso4" name="D-amino acid oxidase iso4" reversible="false" fast="false" fbc:lowerFluxBound="cobra_0_bound" fbc:upperFluxBound="cobra_default_ub">
        <listOfReactants>
          <speciesReference species="M_ala__D_c" stoichiometry="1" constant="true"/>
          <speciesReference species="M_h2o_c" stoichiometry="1" constant="true"/>
          <speciesReference species="M_o2_c" stoichiometry="1" constant="true"/>
          <speciesReference species="M_usage" stoichiometry="0.00676486853513553" constant="true"/>
        </listOfReactants>
        <listOfProducts>
          <speciesReference species="M_h2o2_c" stoichiometry="1" constant="true"/>
          <speciesReference species="M_nh4_c" stoichiometry="1" constant="true"/>
          <speciesReference species="M_pyr_c" stoichiometry="1" constant="true"/>
        </listOfProducts>
        <fbc:geneProductAssociation>
          <fbc:geneProductRef fbc:geneProduct="G_PA3456"/>
        </fbc:geneProductAssociation>
      </reaction>
      <reaction id="R_DAMOX_ALA_iso5" name="D-amino acid oxidase iso5" reversible="false" fast="false" fbc:lowerFluxBound="cobra_0_bound" fbc:upperFluxBound="cobra_default_ub">
        <listOfReactants>
          <speciesReference species="M_ala__D_c" stoichiometry="1" constant="true"/>
          <speciesReference species="M_h2o_c" stoichiometry="1" constant="true"/>
          <speciesReference species="M_o2_c" stoichiometry="1" constant="true"/>
          <speciesReference species="M_usage" stoichiometry="0.00440296905005136" constant="true"/>
        </listOfReactants>
        <listOfProducts>
          <speciesReference species="M_h2o2_c" stoichiometry="1" constant="true"/>
          <speciesReference species="M_nh4_c" stoichiometry="1" constant="true"/>
          <speciesReference species="M_pyr_c" stoichiometry="1" constant="true"/>
        </listOfProducts>
        <fbc:geneProductAssociation>
          <fbc:geneProductRef fbc:geneProduct="G_PA5309"/>
        </fbc:geneProductAssociation>
      </reaction>
      <reaction id="R_DAMOX_ALA_iso6" name="D-amino acid oxidase iso6" reversible="false" fast="false" fbc:lowerFluxBound="cobra_0_bound" fbc:upperFluxBound="cobra_default_ub">
        <listOfReactants>
          <speciesReference species="M_ala__D_c" stoichiometry="1" constant="true"/>
          <speciesReference species="M_h2o_c" stoichiometry="1" constant="true"/>
          <speciesReference species="M_o2_c" stoichiometry="1" constant="true"/>
          <speciesReference species="M_usage" stoichiometry="0.00265775796451382" constant="true"/>
        </listOfReactants>
        <listOfProducts>
          <speciesReference species="M_h2o2_c" stoichiometry="1" constant="true"/>
          <speciesReference species="M_nh4_c" stoichiometry="1" constant="true"/>
          <speciesReference species="M_pyr_c" stoichiometry="1" constant="true"/>
        </listOfProducts>
        <fbc:geneProductAssociation>
          <fbc:geneProductRef fbc:geneProduct="G_PA4548"/>
        </fbc:geneProductAssociation>
      </reaction>
      <reaction id="R_DAMOX_ALA_iso7" name="D-amino acid oxidase iso7" reversible="false" fast="false" fbc:lowerFluxBound="cobra_0_bound" fbc:upperFluxBound="cobra_default_ub">
        <listOfReactants>
          <speciesReference species="M_ala__D_c" stoichiometry="1" constant="true"/>
          <speciesReference species="M_h2o_c" stoichiometry="1" constant="true"/>
          <speciesReference species="M_o2_c" stoichiometry="1" constant="true"/>
          <speciesReference species="M_usage" stoichiometry="0.00667856216776882" constant="true"/>
        </listOfReactants>
        <listOfProducts>
          <speciesReference species="M_h2o2_c" stoichiometry="1" constant="true"/>
          <speciesReference species="M_nh4_c" stoichiometry="1" constant="true"/>
          <speciesReference species="M_pyr_c" stoichiometry="1" constant="true"/>
        </listOfProducts>
        <fbc:geneProductAssociation>
          <fbc:geneProductRef fbc:geneProduct="G_PA1028"/>
        </fbc:geneProductAssociation>
      </reaction>
      <reaction id="R_DAMOX_ALA_iso8" name="D-amino acid oxidase iso8" reversible="false" fast="false" fbc:lowerFluxBound="cobra_0_bound" fbc:upperFluxBound="cobra_default_ub">
        <listOfReactants>
          <speciesReference species="M_ala__D_c" stoichiometry="1" constant="true"/>
          <speciesReference species="M_h2o_c" stoichiometry="1" constant="true"/>
          <speciesReference species="M_o2_c" stoichiometry="1" constant="true"/>
          <speciesReference species="M_usage" stoichiometry="0.00286839462833368" constant="true"/>
        </listOfReactants>
        <listOfProducts>
          <speciesReference species="M_h2o2_c" stoichiometry="1" constant="true"/>
          <speciesReference species="M_nh4_c" stoichiometry="1" constant="true"/>
          <speciesReference species="M_pyr_c" stoichiometry="1" constant="true"/>
        </listOfProducts>
        <fbc:geneProductAssociation>
          <fbc:geneProductRef fbc:geneProduct="G_PA1918"/>
        </fbc:geneProductAssociation>
      </reaction>
      <reaction id="R_DAMOX_ALA_iso9" name="D-amino acid oxidase iso9" reversible="false" fast="false" fbc:lowerFluxBound="cobra_0_bound" fbc:upperFluxBound="cobra_default_ub">
        <listOfReactants>
          <speciesReference species="M_ala__D_c" stoichiometry="1" constant="true"/>
          <speciesReference species="M_h2o_c" stoichiometry="1" constant="true"/>
          <speciesReference species="M_o2_c" stoichiometry="1" constant="true"/>
          <speciesReference species="M_usage" stoichiometry="0.000581151162818105" constant="true"/>
        </listOfReactants>
        <listOfProducts>
          <speciesReference species="M_h2o2_c" stoichiometry="1" constant="true"/>
          <speciesReference species="M_nh4_c" stoichiometry="1" constant="true"/>
          <speciesReference species="M_pyr_c" stoichiometry="1" constant="true"/>
        </listOfProducts>
        <fbc:geneProductAssociation>
          <fbc:geneProductRef fbc:geneProduct="G_PA3863"/>
        </fbc:geneProductAssociation>
      </reaction>
      <reaction id="R_DAMOX_ALA_iso10" name="D-amino acid oxidase iso10" reversible="false" fast="false" fbc:lowerFluxBound="cobra_0_bound" fbc:upperFluxBound="cobra_default_ub">
        <listOfReactants>
          <speciesReference species="M_ala__D_c" stoichiometry="1" constant="true"/>
          <speciesReference species="M_h2o_c" stoichiometry="1" constant="true"/>
          <speciesReference species="M_o2_c" stoichiometry="1" constant="true"/>
          <speciesReference species="M_usage" stoichiometry="0.00408928944405945" constant="true"/>
        </listOfReactants>
        <listOfProducts>
          <speciesReference species="M_h2o2_c" stoichiometry="1" constant="true"/>
          <speciesReference species="M_nh4_c" stoichiometry="1" constant="true"/>
          <speciesReference species="M_pyr_c" stoichiometry="1" constant="true"/>
        </listOfProducts>
        <fbc:geneProductAssociation>
          <fbc:geneProductRef fbc:geneProduct="G_PA2195"/>
        </fbc:geneProductAssociation>
      </reaction>
      <reaction id="R_DAMOX_ALA_iso11" name="D-amino acid oxidase iso11" reversible="false" fast="false" fbc:lowerFluxBound="cobra_0_bound" fbc:upperFluxBound="cobra_default_ub">
        <listOfReactants>
          <speciesReference species="M_ala__D_c" stoichiometry="1" constant="true"/>
          <speciesReference species="M_h2o_c" stoichiometry="1" constant="true"/>
          <speciesReference species="M_o2_c" stoichiometry="1" constant="true"/>
          <speciesReference species="M_usage" stoichiometry="0.00330643014563919" constant="true"/>
        </listOfReactants>
        <listOfProducts>
          <speciesReference species="M_h2o2_c" stoichiometry="1" constant="true"/>
          <speciesReference species="M_nh4_c" stoichiometry="1" constant="true"/>
          <speciesReference species="M_pyr_c" stoichiometry="1" constant="true"/>
        </listOfProducts>
        <fbc:geneProductAssociation>
          <fbc:geneProductRef fbc:geneProduct="G_PA1267"/>
        </fbc:geneProductAssociation>
      </reaction>
      <reaction id="R_DAMOX_ALA_iso12" name="D-amino acid oxidase iso12" reversible="false" fast="false" fbc:lowerFluxBound="cobra_0_bound" fbc:upperFluxBound="cobra_default_ub">
        <listOfReactants>
          <speciesReference species="M_ala__D_c" stoichiometry="1" constant="true"/>
          <speciesReference species="M_h2o_c" stoichiometry="1" constant="true"/>
          <speciesReference species="M_o2_c" stoichiometry="1" constant="true"/>
          <speciesReference species="M_usage" stoichiometry="0.00216087560389435" constant="true"/>
        </listOfReactants>
        <listOfProducts>
          <speciesReference species="M_h2o2_c" stoichiometry="1" constant="true"/>
          <speciesReference species="M_nh4_c" stoichiometry="1" constant="true"/>
          <speciesReference species="M_pyr_c" stoichiometry="1" constant="true"/>
        </listOfProducts>
        <fbc:geneProductAssociation>
          <fbc:geneProductRef fbc:geneProduct="G_PA1565"/>
        </fbc:geneProductAssociation>
      </reaction>
      <reaction id="R_DAMOX_ALA_iso13" name="D-amino acid oxidase iso13" reversible="false" fast="false" fbc:lowerFluxBound="cobra_0_bound" fbc:upperFluxBound="cobra_default_ub">
        <listOfReactants>
          <speciesReference species="M_ala__D_c" stoichiometry="1" constant="true"/>
          <speciesReference species="M_h2o_c" stoichiometry="1" constant="true"/>
          <speciesReference species="M_o2_c" stoichiometry="1" constant="true"/>
          <speciesReference species="M_usage" stoichiometry="0.00713271592644799" constant="true"/>
        </listOfReactants>
        <listOfProducts>
          <speciesReference species="M_h2o2_c" stoichiometry="1" constant="true"/>
          <speciesReference species="M_nh4_c" stoichiometry="1" constant="true"/>
          <speciesReference species="M_pyr_c" stoichiometry="1" constant="true"/>
        </listOfProducts>
        <fbc:geneProductAssociation>
          <fbc:geneProductRef fbc:geneProduct="G_PA3424"/>
        </fbc:geneProductAssociation>
      </reaction>
      <reaction id="R_DAMOX_ALA_iso14" name="D-amino acid oxidase iso14" reversible="false" fast="false" fbc:lowerFluxBound="cobra_0_bound" fbc:upperFluxBound="cobra_default_ub">
        <listOfReactants>
          <speciesReference species="M_ala__D_c" stoichiometry="1" constant="true"/>
          <speciesReference species="M_h2o_c" stoichiometry="1" constant="true"/>
          <speciesReference species="M_o2_c" stoichiometry="1" constant="true"/>
          <speciesReference species="M_usage" stoichiometry="0.0014146809583546" constant="true"/>
        </listOfReactants>
        <listOfProducts>
          <speciesReference species="M_h2o2_c" stoichiometry="1" constant="true"/>
          <speciesReference species="M_nh4_c" stoichiometry="1" constant="true"/>
          <speciesReference species="M_pyr_c" stoichiometry="1" constant="true"/>
        </listOfProducts>
        <fbc:geneProductAssociation>
          <fbc:geneProductRef fbc:geneProduct="G_PA5145"/>
        </fbc:geneProductAssociation>
      </reaction>
      <reaction id="R_DAMOX_ALA_iso15" name="D-amino acid oxidase iso15" reversible="false" fast="false" fbc:lowerFluxBound="cobra_0_bound" fbc:upperFluxBound="cobra_default_ub">
        <listOfReactants>
          <speciesReference species="M_ala__D_c" stoichiometry="1" constant="true"/>
          <speciesReference species="M_h2o_c" stoichiometry="1" constant="true"/>
          <speciesReference species="M_o2_c" stoichiometry="1" constant="true"/>
          <speciesReference species="M_usage" stoichiometry="0.00301853982084806" constant="true"/>
        </listOfReactants>
        <listOfProducts>
          <speciesReference species="M_h2o2_c" stoichiometry="1" constant="true"/>
          <speciesReference species="M_nh4_c" stoichiometry="1" constant="true"/>
          <speciesReference species="M_pyr_c" stoichiometry="1" constant="true"/>
        </listOfProducts>
        <fbc:geneProductAssociation>
          <fbc:geneProductRef fbc:geneProduct="G_PA2776"/>
        </fbc:geneProductAssociation>
      </reaction>
      <reaction id="R_DGTPH_iso1" name="dGTPase iso1" reversible="false" fast="false" fbc:lowerFluxBound="cobra_0_bound" fbc:upperFluxBound="cobra_default_ub">
        <listOfReactants>
          <speciesReference species="M_dgtp_c" stoichiometry="1" constant="true"/>
          <speciesReference species="M_h2o_c" stoichiometry="1" constant="true"/>
          <speciesReference species="M_usage" stoichiometry="0.00836612950913596" constant="true"/>
        </listOfReactants>
        <listOfProducts>
          <speciesReference species="M_dgsn_c" stoichiometry="1" constant="true"/>
          <speciesReference species="M_pppi_c" stoichiometry="1" constant="true"/>
        </listOfProducts>
        <fbc:geneProductAssociation>
          <fbc:geneProductRef fbc:geneProduct="G_PA1124"/>
        </fbc:geneProductAssociation>
      </reaction>
      <reaction id="R_DGTPH_iso2" name="dGTPase iso2" reversible="false" fast="false" fbc:lowerFluxBound="cobra_0_bound" fbc:upperFluxBound="cobra_default_ub">
        <listOfReactants>
          <speciesReference species="M_dgtp_c" stoichiometry="1" constant="true"/>
          <speciesReference species="M_h2o_c" stoichiometry="1" constant="true"/>
          <speciesReference species="M_usage" stoichiometry="0.00536943504034125" constant="true"/>
        </listOfReactants>
        <listOfProducts>
          <speciesReference species="M_dgsn_c" stoichiometry="1" constant="true"/>
          <speciesReference species="M_pppi_c" stoichiometry="1" constant="true"/>
        </listOfProducts>
        <fbc:geneProductAssociation>
          <fbc:geneProductRef fbc:geneProduct="G_PA3043"/>
        </fbc:geneProductAssociation>
      </reaction>
      <reaction id="R_DHDPS_iso1" name="dihydrodipicolinate synthase iso1" reversible="false" fast="false" fbc:lowerFluxBound="cobra_0_bound" fbc:upperFluxBound="cobra_default_ub">
        <listOfReactants>
          <speciesReference species="M_aspsa_c" stoichiometry="1" constant="true"/>
          <speciesReference species="M_pyr_c" stoichiometry="1" constant="true"/>
          <speciesReference species="M_usage" stoichiometry="0.00402292577958274" constant="true"/>
        </listOfReactants>
        <listOfProducts>
          <speciesReference species="M_23dhdp_c" stoichiometry="1" constant="true"/>
          <speciesReference species="M_h2o_c" stoichiometry="2" constant="true"/>
          <speciesReference species="M_h_c" stoichiometry="1" constant="true"/>
        </listOfProducts>
        <fbc:geneProductAssociation>
          <fbc:geneProductRef fbc:geneProduct="G_PA4188"/>
        </fbc:geneProductAssociation>
      </reaction>
      <reaction id="R_DHDPS_iso2" name="dihydrodipicolinate synthase iso2" reversible="false" fast="false" fbc:lowerFluxBound="cobra_0_bound" fbc:upperFluxBound="cobra_default_ub">
        <listOfReactants>
          <speciesReference species="M_aspsa_c" stoichiometry="1" constant="true"/>
          <speciesReference species="M_pyr_c" stoichiometry="1" constant="true"/>
          <speciesReference species="M_usage" stoichiometry="0.00576399635122229" constant="true"/>
        </listOfReactants>
        <listOfProducts>
          <speciesReference species="M_23dhdp_c" stoichiometry="1" constant="true"/>
          <speciesReference species="M_h2o_c" stoichiometry="2" constant="true"/>
          <speciesReference species="M_h_c" stoichiometry="1" constant="true"/>
        </listOfProducts>
        <fbc:geneProductAssociation>
          <fbc:geneProductRef fbc:geneProduct="G_PA1254"/>
        </fbc:geneProductAssociation>
      </reaction>
      <reaction id="R_DHDPS_iso3" name="dihydrodipicolinate synthase iso3" reversible="false" fast="false" fbc:lowerFluxBound="cobra_0_bound" fbc:upperFluxBound="cobra_default_ub">
        <listOfReactants>
          <speciesReference species="M_aspsa_c" stoichiometry="1" constant="true"/>
          <speciesReference species="M_pyr_c" stoichiometry="1" constant="true"/>
          <speciesReference species="M_usage" stoichiometry="0.00330489308342818" constant="true"/>
        </listOfReactants>
        <listOfProducts>
          <speciesReference species="M_23dhdp_c" stoichiometry="1" constant="true"/>
          <speciesReference species="M_h2o_c" stoichiometry="2" constant="true"/>
          <speciesReference species="M_h_c" stoichiometry="1" constant="true"/>
        </listOfProducts>
        <fbc:geneProductAssociation>
          <fbc:geneProductRef fbc:geneProduct="G_PA0223"/>
        </fbc:geneProductAssociation>
      </reaction>
      <reaction id="R_DHDPS_iso4" name="dihydrodipicolinate synthase iso4" reversible="false" fast="false" fbc:lowerFluxBound="cobra_0_bound" fbc:upperFluxBound="cobra_default_ub">
        <listOfReactants>
          <speciesReference species="M_aspsa_c" stoichiometry="1" constant="true"/>
          <speciesReference species="M_pyr_c" stoichiometry="1" constant="true"/>
          <speciesReference species="M_usage" stoichiometry="0.00175918229440245" constant="true"/>
        </listOfReactants>
        <listOfProducts>
          <speciesReference species="M_23dhdp_c" stoichiometry="1" constant="true"/>
          <speciesReference species="M_h2o_c" stoichiometry="2" constant="true"/>
          <speciesReference species="M_h_c" stoichiometry="1" constant="true"/>
        </listOfProducts>
        <fbc:geneProductAssociation>
          <fbc:geneProductRef fbc:geneProduct="G_PA1010"/>
        </fbc:geneProductAssociation>
      </reaction>
      <reaction id="R_DHHAs_iso1" name="phenazine-1-carboxylic acid synthesis, step 2 iso1" reversible="false" fast="false" fbc:lowerFluxBound="cobra_0_bound" fbc:upperFluxBound="cobra_default_ub">
        <listOfReactants>
          <speciesReference species="M_a4dic_c" stoichiometry="1" constant="true"/>
          <speciesReference species="M_h2o_c" stoichiometry="1" constant="true"/>
          <speciesReference species="M_usage" stoichiometry="0.00190368966108864" constant="true"/>
        </listOfReactants>
        <listOfProducts>
          <speciesReference species="M_dhha_c" stoichiometry="1" constant="true"/>
          <speciesReference species="M_h_c" stoichiometry="1" constant="true"/>
          <speciesReference species="M_pyr_c" stoichiometry="1" constant="true"/>
        </listOfProducts>
        <fbc:geneProductAssociation>
          <fbc:geneProductRef fbc:geneProduct="G_PA4213"/>
        </fbc:geneProductAssociation>
      </reaction>
      <reaction id="R_DHHAs_iso2" name="phenazine-1-carboxylic acid synthesis, step 2 iso2" reversible="false" fast="false" fbc:lowerFluxBound="cobra_0_bound" fbc:upperFluxBound="cobra_default_ub">
        <listOfReactants>
          <speciesReference species="M_a4dic_c" stoichiometry="1" constant="true"/>
          <speciesReference species="M_h2o_c" stoichiometry="1" constant="true"/>
          <speciesReference species="M_usage" stoichiometry="0.00190368966108864" constant="true"/>
        </listOfReactants>
        <listOfProducts>
          <speciesReference species="M_dhha_c" stoichiometry="1" constant="true"/>
          <speciesReference species="M_h_c" stoichiometry="1" constant="true"/>
          <speciesReference species="M_pyr_c" stoichiometry="1" constant="true"/>
        </listOfProducts>
        <fbc:geneProductAssociation>
          <fbc:geneProductRef fbc:geneProduct="G_PA1902"/>
        </fbc:geneProductAssociation>
      </reaction>
      <reaction id="R_DHQD1_fwr_iso1" name="3-dehydroquinate dehydratase iso1" reversible="false" fast="false" fbc:lowerFluxBound="cobra_0_bound" fbc:upperFluxBound="cobra_default_ub">
        <listOfReactants>
          <speciesReference species="M_3dhq_c" stoichiometry="1" constant="true"/>
          <speciesReference species="M_usage" stoichiometry="0.000792587521869565" constant="true"/>
        </listOfReactants>
        <listOfProducts>
          <speciesReference species="M_3dhsk_c" stoichiometry="1" constant="true"/>
          <speciesReference species="M_h2o_c" stoichiometry="1" constant="true"/>
        </listOfProducts>
        <fbc:geneProductAssociation>
          <fbc:geneProductRef fbc:geneProduct="G_PA4846"/>
        </fbc:geneProductAssociation>
      </reaction>
      <reaction id="R_DHQD1_fwr_iso2" name="3-dehydroquinate dehydratase iso2" reversible="false" fast="false" fbc:lowerFluxBound="cobra_0_bound" fbc:upperFluxBound="cobra_default_ub">
        <listOfReactants>
          <speciesReference species="M_3dhq_c" stoichiometry="1" constant="true"/>
          <speciesReference species="M_usage" stoichiometry="0.00045568526376796" constant="true"/>
        </listOfReactants>
        <listOfProducts>
          <speciesReference species="M_3dhsk_c" stoichiometry="1" constant="true"/>
          <speciesReference species="M_h2o_c" stoichiometry="1" constant="true"/>
        </listOfProducts>
        <fbc:geneProductAssociation>
          <fbc:geneProductRef fbc:geneProduct="G_PA0245"/>
        </fbc:geneProductAssociation>
      </reaction>
      <reaction id="R_ECOAHt2_fwr_iso1" name="Enoyl-CoA hydratase iso1" reversible="false" fast="false" fbc:lowerFluxBound="cobra_0_bound" fbc:upperFluxBound="cobra_default_ub">
        <listOfReactants>
          <speciesReference species="M_3hacoa_c" stoichiometry="1" constant="true"/>
          <speciesReference species="M_usage" stoichiometry="0.00435817793365696" constant="true"/>
        </listOfReactants>
        <listOfProducts>
          <speciesReference species="M_h2o_c" stoichiometry="1" constant="true"/>
          <speciesReference species="M_t2ecoa_c" stoichiometry="1" constant="true"/>
        </listOfProducts>
        <fbc:geneProductAssociation>
          <fbc:geneProductRef fbc:geneProduct="G_PA3014"/>
        </fbc:geneProductAssociation>
      </reaction>
      <reaction id="R_ECOAHt2_fwr_iso2" name="Enoyl-CoA hydratase iso2" reversible="false" fast="false" fbc:lowerFluxBound="cobra_0_bound" fbc:upperFluxBound="cobra_default_ub">
        <listOfReactants>
          <speciesReference species="M_3hacoa_c" stoichiometry="1" constant="true"/>
          <speciesReference species="M_usage" stoichiometry="0.00435817793365696" constant="true"/>
        </listOfReactants>
        <listOfProducts>
          <speciesReference species="M_h2o_c" stoichiometry="1" constant="true"/>
          <speciesReference species="M_t2ecoa_c" stoichiometry="1" constant="true"/>
        </listOfProducts>
        <fbc:geneProductAssociation>
          <fbc:geneProductRef fbc:geneProduct="G_PA1737"/>
        </fbc:geneProductAssociation>
      </reaction>
      <reaction id="R_EDA_iso1" name="2-dehydro-3-deoxy-phosphogluconate aldolase iso1" reversible="false" fast="false" fbc:lowerFluxBound="cobra_0_bound" fbc:upperFluxBound="cobra_default_ub">
        <listOfReactants>
          <speciesReference species="M_2ddg6p_c" stoichiometry="1" constant="true"/>
          <speciesReference species="M_usage" stoichiometry="0.000788420774880247" constant="true"/>
        </listOfReactants>
        <listOfProducts>
          <speciesReference species="M_g3p_c" stoichiometry="1" constant="true"/>
          <speciesReference species="M_pyr_c" stoichiometry="1" constant="true"/>
        </listOfProducts>
        <fbc:geneProductAssociation>
          <fbc:geneProductRef fbc:geneProduct="G_PA3131"/>
        </fbc:geneProductAssociation>
      </reaction>
      <reaction id="R_EDA_iso2" name="2-dehydro-3-deoxy-phosphogluconate aldolase iso2" reversible="false" fast="false" fbc:lowerFluxBound="cobra_0_bound" fbc:upperFluxBound="cobra_default_ub">
        <listOfReactants>
          <speciesReference species="M_2ddg6p_c" stoichiometry="1" constant="true"/>
          <speciesReference species="M_usage" stoichiometry="0.00122415552302432" constant="true"/>
        </listOfReactants>
        <listOfProducts>
          <speciesReference species="M_g3p_c" stoichiometry="1" constant="true"/>
          <speciesReference species="M_pyr_c" stoichiometry="1" constant="true"/>
        </listOfProducts>
        <fbc:geneProductAssociation>
          <fbc:geneProductRef fbc:geneProduct="G_PA3181"/>
        </fbc:geneProductAssociation>
      </reaction>
      <reaction id="R_FGLU_iso1" name="formimidoylglutamase iso1" reversible="false" fast="false" fbc:lowerFluxBound="cobra_0_bound" fbc:upperFluxBound="cobra_default_ub">
        <listOfReactants>
          <speciesReference species="M_forglu_c" stoichiometry="1" constant="true"/>
          <speciesReference species="M_h2o_c" stoichiometry="1" constant="true"/>
          <speciesReference species="M_usage" stoichiometry="0.00310712426619183" constant="true"/>
        </listOfReactants>
        <listOfProducts>
          <speciesReference species="M_frmd_c" stoichiometry="1" constant="true"/>
          <speciesReference species="M_glu__L_c" stoichiometry="1" constant="true"/>
        </listOfProducts>
        <fbc:geneProductAssociation>
          <fbc:geneProductRef fbc:geneProduct="G_PA3175"/>
        </fbc:geneProductAssociation>
      </reaction>
      <reaction id="R_FGLU_iso2" name="formimidoylglutamase iso2" reversible="false" fast="false" fbc:lowerFluxBound="cobra_0_bound" fbc:upperFluxBound="cobra_default_ub">
        <listOfReactants>
          <speciesReference species="M_forglu_c" stoichiometry="1" constant="true"/>
          <speciesReference species="M_h2o_c" stoichiometry="1" constant="true"/>
          <speciesReference species="M_usage" stoichiometry="0.00163513532459709" constant="true"/>
        </listOfReactants>
        <listOfProducts>
          <speciesReference species="M_frmd_c" stoichiometry="1" constant="true"/>
          <speciesReference species="M_glu__L_c" stoichiometry="1" constant="true"/>
        </listOfProducts>
        <fbc:geneProductAssociation>
          <fbc:geneProductRef fbc:geneProduct="G_PA5091"/>
        </fbc:geneProductAssociation>
      </reaction>
      <reaction id="R_FTHFD_iso1" name="formyltetrahydrofolate deformylase iso1" reversible="false" fast="false" fbc:lowerFluxBound="cobra_0_bound" fbc:upperFluxBound="cobra_default_ub">
        <listOfReactants>
          <speciesReference species="M_10fthf_c" stoichiometry="1" constant="true"/>
          <speciesReference species="M_h2o_c" stoichiometry="1" constant="true"/>
          <speciesReference species="M_usage" stoichiometry="0.00568384668896029" constant="true"/>
        </listOfReactants>
        <listOfProducts>
          <speciesReference species="M_for_c" stoichiometry="1" constant="true"/>
          <speciesReference species="M_h_c" stoichiometry="1" constant="true"/>
          <speciesReference species="M_thf_c" stoichiometry="1" constant="true"/>
        </listOfProducts>
        <fbc:geneProductAssociation>
          <fbc:geneProductRef fbc:geneProduct="G_PA4314"/>
        </fbc:geneProductAssociation>
      </reaction>
      <reaction id="R_FTHFD_iso2" name="formyltetrahydrofolate deformylase iso2" reversible="false" fast="false" fbc:lowerFluxBound="cobra_0_bound" fbc:upperFluxBound="cobra_default_ub">
        <listOfReactants>
          <speciesReference species="M_10fthf_c" stoichiometry="1" constant="true"/>
          <speciesReference species="M_h2o_c" stoichiometry="1" constant="true"/>
          <speciesReference species="M_usage" stoichiometry="0.00672132388070689" constant="true"/>
        </listOfReactants>
        <listOfProducts>
          <speciesReference species="M_for_c" stoichiometry="1" constant="true"/>
          <speciesReference species="M_h_c" stoichiometry="1" constant="true"/>
          <speciesReference species="M_thf_c" stoichiometry="1" constant="true"/>
        </listOfProducts>
        <fbc:geneProductAssociation>
          <fbc:geneProductRef fbc:geneProduct="G_PA5420"/>
        </fbc:geneProductAssociation>
      </reaction>
      <reaction id="R_FUM_fwr_iso1" name="fumarase iso1" reversible="false" fast="false" fbc:lowerFluxBound="cobra_0_bound" fbc:upperFluxBound="cobra_default_ub">
        <listOfReactants>
          <speciesReference species="M_fum_c" stoichiometry="1" constant="true"/>
          <speciesReference species="M_h2o_c" stoichiometry="1" constant="true"/>
          <speciesReference species="M_usage" stoichiometry="0.00229657435886501" constant="true"/>
        </listOfReactants>
        <listOfProducts>
          <speciesReference species="M_mal__L_c" stoichiometry="1" constant="true"/>
        </listOfProducts>
        <fbc:geneProductAssociation>
          <fbc:geneProductRef fbc:geneProduct="G_PA0854"/>
        </fbc:geneProductAssociation>
      </reaction>
      <reaction id="R_FUM_fwr_iso2" name="fumarase iso2" reversible="false" fast="false" fbc:lowerFluxBound="cobra_0_bound" fbc:upperFluxBound="cobra_default_ub">
        <listOfReactants>
          <speciesReference species="M_fum_c" stoichiometry="1" constant="true"/>
          <speciesReference species="M_h2o_c" stoichiometry="1" constant="true"/>
          <speciesReference species="M_usage" stoichiometry="0.00118863213137083" constant="true"/>
        </listOfReactants>
        <listOfProducts>
          <speciesReference species="M_mal__L_c" stoichiometry="1" constant="true"/>
        </listOfProducts>
        <fbc:geneProductAssociation>
          <fbc:geneProductRef fbc:geneProduct="G_PA4470"/>
        </fbc:geneProductAssociation>
      </reaction>
      <reaction id="R_FUM_fwr_iso3" name="fumarase iso3" reversible="false" fast="false" fbc:lowerFluxBound="cobra_0_bound" fbc:upperFluxBound="cobra_default_ub">
        <listOfReactants>
          <speciesReference species="M_fum_c" stoichiometry="1" constant="true"/>
          <speciesReference species="M_h2o_c" stoichiometry="1" constant="true"/>
          <speciesReference species="M_usage" stoichiometry="0.00318812979108085" constant="true"/>
        </listOfReactants>
        <listOfProducts>
          <speciesReference species="M_mal__L_c" stoichiometry="1" constant="true"/>
        </listOfProducts>
        <fbc:geneProductAssociation>
          <fbc:geneProductRef fbc:geneProduct="G_PA4333"/>
        </fbc:geneProductAssociation>
      </reaction>
      <reaction id="R_G1SATi_iso1" name="glutamate-1-semialdehyde aminotransferase iso1" reversible="false" fast="false" fbc:lowerFluxBound="cobra_0_bound" fbc:upperFluxBound="cobra_default_ub">
        <listOfReactants>
          <speciesReference species="M_glu1sa_c" stoichiometry="1" constant="true"/>
          <speciesReference species="M_usage" stoichiometry="0.0104641530487961" constant="true"/>
        </listOfReactants>
        <listOfProducts>
          <speciesReference species="M_5aop_c" stoichiometry="1" constant="true"/>
        </listOfProducts>
        <fbc:geneProductAssociation>
          <fbc:geneProductRef fbc:geneProduct="G_PA4088"/>
        </fbc:geneProductAssociation>
      </reaction>
      <reaction id="R_G1SATi_iso2" name="glutamate-1-semialdehyde aminotransferase iso2" reversible="false" fast="false" fbc:lowerFluxBound="cobra_0_bound" fbc:upperFluxBound="cobra_default_ub">
        <listOfReactants>
          <speciesReference species="M_glu1sa_c" stoichiometry="1" constant="true"/>
          <speciesReference species="M_usage" stoichiometry="0.00713157485743482" constant="true"/>
        </listOfReactants>
        <listOfProducts>
          <speciesReference species="M_5aop_c" stoichiometry="1" constant="true"/>
        </listOfProducts>
        <fbc:geneProductAssociation>
          <fbc:geneProductRef fbc:geneProduct="G_PA5523"/>
        </fbc:geneProductAssociation>
      </reaction>
      <reaction id="R_G1SATi_iso3" name="glutamate-1-semialdehyde aminotransferase iso3" reversible="false" fast="false" fbc:lowerFluxBound="cobra_0_bound" fbc:upperFluxBound="cobra_default_ub">
        <listOfReactants>
          <speciesReference species="M_glu1sa_c" stoichiometry="1" constant="true"/>
          <speciesReference species="M_usage" stoichiometry="0.00520543555630819" constant="true"/>
        </listOfReactants>
        <listOfProducts>
          <speciesReference species="M_5aop_c" stoichiometry="1" constant="true"/>
        </listOfProducts>
        <fbc:geneProductAssociation>
          <fbc:geneProductRef fbc:geneProduct="G_PA3977"/>
        </fbc:geneProductAssociation>
      </reaction>
      <reaction id="R_G3PD5_iso1" name="glycerol-3-phosphate dehydrogenase (ubiquinone-8) iso1" reversible="false" fast="false" fbc:lowerFluxBound="cobra_0_bound" fbc:upperFluxBound="cobra_default_ub">
        <listOfReactants>
          <speciesReference species="M_glyc3p_c" stoichiometry="1" constant="true"/>
          <speciesReference species="M_ubq8_c" stoichiometry="1" constant="true"/>
          <speciesReference species="M_usage" stoichiometry="0.0032975702991105" constant="true"/>
        </listOfReactants>
        <listOfProducts>
          <speciesReference species="M_dhap_c" stoichiometry="1" constant="true"/>
          <speciesReference species="M_ubq8h2_c" stoichiometry="1" constant="true"/>
        </listOfProducts>
        <fbc:geneProductAssociation>
          <fbc:geneProductRef fbc:geneProduct="G_PA3025"/>
        </fbc:geneProductAssociation>
      </reaction>
      <reaction id="R_G3PD5_iso2" name="glycerol-3-phosphate dehydrogenase (ubiquinone-8) iso2" reversible="false" fast="false" fbc:lowerFluxBound="cobra_0_bound" fbc:upperFluxBound="cobra_default_ub">
        <listOfReactants>
          <speciesReference species="M_glyc3p_c" stoichiometry="1" constant="true"/>
          <speciesReference species="M_ubq8_c" stoichiometry="1" constant="true"/>
          <speciesReference species="M_usage" stoichiometry="0.0040781554874217" constant="true"/>
        </listOfReactants>
        <listOfProducts>
          <speciesReference species="M_dhap_c" stoichiometry="1" constant="true"/>
          <speciesReference species="M_ubq8h2_c" stoichiometry="1" constant="true"/>
        </listOfProducts>
        <fbc:geneProductAssociation>
          <fbc:geneProductRef fbc:geneProduct="G_PA3584"/>
        </fbc:geneProductAssociation>
      </reaction>
      <reaction id="R_G6PDHy_fwr_iso1" name="glucose 6-phosphate dehydrogenase iso1" reversible="false" fast="false" fbc:lowerFluxBound="cobra_0_bound" fbc:upperFluxBound="cobra_default_ub">
        <listOfReactants>
          <speciesReference species="M_g6p_c" stoichiometry="1" constant="true"/>
          <speciesReference species="M_nadp_c" stoichiometry="1" constant="true"/>
          <speciesReference species="M_usage" stoichiometry="0.001207927316968" constant="true"/>
        </listOfReactants>
        <listOfProducts>
          <speciesReference species="M_6pgl_c" stoichiometry="1" constant="true"/>
          <speciesReference species="M_h_c" stoichiometry="1" constant="true"/>
          <speciesReference species="M_nadph_c" stoichiometry="1" constant="true"/>
        </listOfProducts>
        <fbc:geneProductAssociation>
          <fbc:geneProductRef fbc:geneProduct="G_PA3183"/>
        </fbc:geneProductAssociation>
      </reaction>
      <reaction id="R_G6PDHy_fwr_iso2" name="glucose 6-phosphate dehydrogenase iso2" reversible="false" fast="false" fbc:lowerFluxBound="cobra_0_bound" fbc:upperFluxBound="cobra_default_ub">
        <listOfReactants>
          <speciesReference species="M_g6p_c" stoichiometry="1" constant="true"/>
          <speciesReference species="M_nadp_c" stoichiometry="1" constant="true"/>
          <speciesReference species="M_usage" stoichiometry="0.00190494031741535" constant="true"/>
        </listOfReactants>
        <listOfProducts>
          <speciesReference species="M_6pgl_c" stoichiometry="1" constant="true"/>
          <speciesReference species="M_h_c" stoichiometry="1" constant="true"/>
          <speciesReference species="M_nadph_c" stoichiometry="1" constant="true"/>
        </listOfProducts>
        <fbc:geneProductAssociation>
          <fbc:geneProductRef fbc:geneProduct="G_PA5439"/>
        </fbc:geneProductAssociation>
      </reaction>
      <reaction id="R_GAPDy1_iso1" name="glyceraldehyde-3-phosphate dehydrogenase (NADP) iso1" reversible="false" fast="false" fbc:lowerFluxBound="cobra_0_bound" fbc:upperFluxBound="cobra_default_ub">
        <listOfReactants>
          <speciesReference species="M_g3p_c" stoichiometry="1" constant="true"/>
          <speciesReference species="M_h2o_c" stoichiometry="1" constant="true"/>
          <speciesReference species="M_nadp_c" stoichiometry="1" constant="true"/>
          <speciesReference species="M_usage" stoichiometry="0.00274679727754276" constant="true"/>
        </listOfReactants>
        <listOfProducts>
          <speciesReference species="M_3pg_c" stoichiometry="1" constant="true"/>
          <speciesReference species="M_h_c" stoichiometry="2" constant="true"/>
          <speciesReference species="M_nadph_c" stoichiometry="1" constant="true"/>
        </listOfProducts>
        <fbc:geneProductAssociation>
          <fbc:geneProductRef fbc:geneProduct="G_PA2323"/>
        </fbc:geneProductAssociation>
      </reaction>
      <reaction id="R_GAPDy1_iso2" name="glyceraldehyde-3-phosphate dehydrogenase (NADP) iso2" reversible="false" fast="false" fbc:lowerFluxBound="cobra_0_bound" fbc:upperFluxBound="cobra_default_ub">
        <listOfReactants>
          <speciesReference species="M_g3p_c" stoichiometry="1" constant="true"/>
          <speciesReference species="M_h2o_c" stoichiometry="1" constant="true"/>
          <speciesReference species="M_nadp_c" stoichiometry="1" constant="true"/>
          <speciesReference species="M_usage" stoichiometry="0.000316214257633439" constant="true"/>
        </listOfReactants>
        <listOfProducts>
          <speciesReference species="M_3pg_c" stoichiometry="1" constant="true"/>
          <speciesReference species="M_h_c" stoichiometry="2" constant="true"/>
          <speciesReference species="M_nadph_c" stoichiometry="1" constant="true"/>
        </listOfProducts>
        <fbc:geneProductAssociation>
          <fbc:geneProductRef fbc:geneProduct="G_PA3001"/>
        </fbc:geneProductAssociation>
      </reaction>
      <reaction id="R_GARFTi_iso1" name="phosphoribosylglycinamide formyltransferase, irreversible iso1" reversible="false" fast="false" fbc:lowerFluxBound="cobra_0_bound" fbc:upperFluxBound="cobra_default_ub">
        <listOfReactants>
          <speciesReference species="M_10fthf_c" stoichiometry="1" constant="true"/>
          <speciesReference species="M_gar_c" stoichiometry="1" constant="true"/>
          <speciesReference species="M_usage" stoichiometry="0.00187821986647544" constant="true"/>
        </listOfReactants>
        <listOfProducts>
          <speciesReference species="M_fgam_c" stoichiometry="1" constant="true"/>
          <speciesReference species="M_h_c" stoichiometry="1" constant="true"/>
          <speciesReference species="M_thf_c" stoichiometry="1" constant="true"/>
        </listOfProducts>
        <fbc:geneProductAssociation>
          <fbc:geneProductRef fbc:geneProduct="G_PA0944"/>
        </fbc:geneProductAssociation>
      </reaction>
      <reaction id="R_GARFTi_iso2" name="phosphoribosylglycinamide formyltransferase, irreversible iso2" reversible="false" fast="false" fbc:lowerFluxBound="cobra_0_bound" fbc:upperFluxBound="cobra_default_ub">
        <listOfReactants>
          <speciesReference species="M_10fthf_c" stoichiometry="1" constant="true"/>
          <speciesReference species="M_gar_c" stoichiometry="1" constant="true"/>
          <speciesReference species="M_usage" stoichiometry="0.00561444486043541" constant="true"/>
        </listOfReactants>
        <listOfProducts>
          <speciesReference species="M_fgam_c" stoichiometry="1" constant="true"/>
          <speciesReference species="M_h_c" stoichiometry="1" constant="true"/>
          <speciesReference species="M_thf_c" stoichiometry="1" constant="true"/>
        </listOfProducts>
        <fbc:geneProductAssociation>
          <fbc:geneProductRef fbc:geneProduct="G_PA3751"/>
        </fbc:geneProductAssociation>
      </reaction>
      <reaction id="R_GARFTi_iso3" name="phosphoribosylglycinamide formyltransferase, irreversible iso3" reversible="false" fast="false" fbc:lowerFluxBound="cobra_0_bound" fbc:upperFluxBound="cobra_default_ub">
        <listOfReactants>
          <speciesReference species="M_10fthf_c" stoichiometry="1" constant="true"/>
          <speciesReference species="M_gar_c" stoichiometry="1" constant="true"/>
          <speciesReference species="M_usage" stoichiometry="0.00282530819984667" constant="true"/>
        </listOfReactants>
        <listOfProducts>
          <speciesReference species="M_fgam_c" stoichiometry="1" constant="true"/>
          <speciesReference species="M_h_c" stoichiometry="1" constant="true"/>
          <speciesReference species="M_thf_c" stoichiometry="1" constant="true"/>
        </listOfProducts>
        <fbc:geneProductAssociation>
          <fbc:geneProductRef fbc:geneProduct="G_PA0836"/>
        </fbc:geneProductAssociation>
      </reaction>
      <reaction id="R_GART_iso1" name="Phosphoribosylglycinamide formyltransferase 2 iso1" reversible="false" fast="false" fbc:lowerFluxBound="cobra_0_bound" fbc:upperFluxBound="cobra_default_ub">
        <listOfReactants>
          <speciesReference species="M_atp_c" stoichiometry="1" constant="true"/>
          <speciesReference species="M_for_c" stoichiometry="1" constant="true"/>
          <speciesReference species="M_gar_c" stoichiometry="1" constant="true"/>
          <speciesReference species="M_usage" stoichiometry="0.00206021601002521" constant="true"/>
        </listOfReactants>
        <listOfProducts>
          <speciesReference species="M_adp_c" stoichiometry="1" constant="true"/>
          <speciesReference species="M_fgam_c" stoichiometry="1" constant="true"/>
          <speciesReference species="M_h_c" stoichiometry="1" constant="true"/>
          <speciesReference species="M_pi_c" stoichiometry="1" constant="true"/>
        </listOfProducts>
        <fbc:geneProductAssociation>
          <fbc:geneProductRef fbc:geneProduct="G_PA3751"/>
        </fbc:geneProductAssociation>
      </reaction>
      <reaction id="R_GART_iso2" name="Phosphoribosylglycinamide formyltransferase 2 iso2" reversible="false" fast="false" fbc:lowerFluxBound="cobra_0_bound" fbc:upperFluxBound="cobra_default_ub">
        <listOfReactants>
          <speciesReference species="M_atp_c" stoichiometry="1" constant="true"/>
          <speciesReference species="M_for_c" stoichiometry="1" constant="true"/>
          <speciesReference species="M_gar_c" stoichiometry="1" constant="true"/>
          <speciesReference species="M_usage" stoichiometry="0.00143835815424632" constant="true"/>
        </listOfReactants>
        <listOfProducts>
          <speciesReference species="M_adp_c" stoichiometry="1" constant="true"/>
          <speciesReference species="M_fgam_c" stoichiometry="1" constant="true"/>
          <speciesReference species="M_h_c" stoichiometry="1" constant="true"/>
          <speciesReference species="M_pi_c" stoichiometry="1" constant="true"/>
        </listOfProducts>
        <fbc:geneProductAssociation>
          <fbc:geneProductRef fbc:geneProduct="G_PA0836"/>
        </fbc:geneProductAssociation>
      </reaction>
      <reaction id="R_GHMT_fwr_iso1" name="glycine hydroxymethyltransferase iso1" reversible="false" fast="false" fbc:lowerFluxBound="cobra_0_bound" fbc:upperFluxBound="cobra_default_ub">
        <listOfReactants>
          <speciesReference species="M_ser__L_c" stoichiometry="1" constant="true"/>
          <speciesReference species="M_thf_c" stoichiometry="1" constant="true"/>
          <speciesReference species="M_usage" stoichiometry="0.0277303973408419" constant="true"/>
        </listOfReactants>
        <listOfProducts>
          <speciesReference species="M_gly_c" stoichiometry="1" constant="true"/>
          <speciesReference species="M_h2o_c" stoichiometry="1" constant="true"/>
          <speciesReference species="M_mlthf_c" stoichiometry="1" constant="true"/>
        </listOfProducts>
        <fbc:geneProductAssociation>
          <fbc:geneProductRef fbc:geneProduct="G_PA5415"/>
        </fbc:geneProductAssociation>
      </reaction>
      <reaction id="R_GHMT_fwr_iso2" name="glycine hydroxymethyltransferase iso2" reversible="false" fast="false" fbc:lowerFluxBound="cobra_0_bound" fbc:upperFluxBound="cobra_default_ub">
        <listOfReactants>
          <speciesReference species="M_ser__L_c" stoichiometry="1" constant="true"/>
          <speciesReference species="M_thf_c" stoichiometry="1" constant="true"/>
          <speciesReference species="M_usage" stoichiometry="0.0218843452595977" constant="true"/>
        </listOfReactants>
        <listOfProducts>
          <speciesReference species="M_gly_c" stoichiometry="1" constant="true"/>
          <speciesReference species="M_h2o_c" stoichiometry="1" constant="true"/>
          <speciesReference species="M_mlthf_c" stoichiometry="1" constant="true"/>
        </listOfProducts>
        <fbc:geneProductAssociation>
          <fbc:geneProductRef fbc:geneProduct="G_PA2444"/>
        </fbc:geneProductAssociation>
      </reaction>
      <reaction id="R_GHMT_fwr_iso3" name="glycine hydroxymethyltransferase iso3" reversible="false" fast="false" fbc:lowerFluxBound="cobra_0_bound" fbc:upperFluxBound="cobra_default_ub">
        <listOfReactants>
          <speciesReference species="M_ser__L_c" stoichiometry="1" constant="true"/>
          <speciesReference species="M_thf_c" stoichiometry="1" constant="true"/>
          <speciesReference species="M_usage" stoichiometry="0.0171427688838139" constant="true"/>
        </listOfReactants>
        <listOfProducts>
          <speciesReference species="M_gly_c" stoichiometry="1" constant="true"/>
          <speciesReference species="M_h2o_c" stoichiometry="1" constant="true"/>
          <speciesReference species="M_mlthf_c" stoichiometry="1" constant="true"/>
        </listOfProducts>
        <fbc:geneProductAssociation>
          <fbc:geneProductRef fbc:geneProduct="G_PA4602"/>
        </fbc:geneProductAssociation>
      </reaction>
      <reaction id="R_GLCLCT_fwr_iso1" name="Gluconolactonase iso1" reversible="false" fast="false" fbc:lowerFluxBound="cobra_0_bound" fbc:upperFluxBound="cobra_default_ub">
        <listOfReactants>
          <speciesReference species="M_g15lac_e" stoichiometry="1" constant="true"/>
          <speciesReference species="M_h2o_c" stoichiometry="1" constant="true"/>
          <speciesReference species="M_usage" stoichiometry="0.00111979502257047" constant="true"/>
        </listOfReactants>
        <listOfProducts>
          <speciesReference species="M_glcn__D_e" stoichiometry="1" constant="true"/>
          <speciesReference species="M_h_c" stoichiometry="1" constant="true"/>
        </listOfProducts>
        <fbc:geneProductAssociation>
          <fbc:geneProductRef fbc:geneProduct="G_PA1740"/>
        </fbc:geneProductAssociation>
      </reaction>
      <reaction id="R_GLCLCT_fwr_iso2" name="Gluconolactonase iso2" reversible="false" fast="false" fbc:lowerFluxBound="cobra_0_bound" fbc:upperFluxBound="cobra_default_ub">
        <listOfReactants>
          <speciesReference species="M_g15lac_e" stoichiometry="1" constant="true"/>
          <speciesReference species="M_h2o_c" stoichiometry="1" constant="true"/>
          <speciesReference species="M_usage" stoichiometry="0.000993168864140933" constant="true"/>
        </listOfReactants>
        <listOfProducts>
          <speciesReference species="M_glcn__D_e" stoichiometry="1" constant="true"/>
          <speciesReference species="M_h_c" stoichiometry="1" constant="true"/>
        </listOfProducts>
        <fbc:geneProductAssociation>
          <fbc:geneProductRef fbc:geneProduct="G_PA1293"/>
        </fbc:geneProductAssociation>
      </reaction>
      <reaction id="R_GLNS_i_iso1" name="glutamine synthetase iso1" reversible="false" fast="false" fbc:lowerFluxBound="cobra_0_bound" fbc:upperFluxBound="cobra_default_ub">
        <listOfReactants>
          <speciesReference species="M_atp_c" stoichiometry="1" constant="true"/>
          <speciesReference species="M_glu__L_c" stoichiometry="1" constant="true"/>
          <speciesReference species="M_nh4_c" stoichiometry="1" constant="true"/>
          <speciesReference species="M_usage" stoichiometry="0.006655560829676" constant="true"/>
        </listOfReactants>
        <listOfProducts>
          <speciesReference species="M_adp_c" stoichiometry="1" constant="true"/>
          <speciesReference species="M_gln__L_c" stoichiometry="1" constant="true"/>
          <speciesReference species="M_h_c" stoichiometry="1" constant="true"/>
          <speciesReference species="M_pi_c" stoichiometry="1" constant="true"/>
        </listOfProducts>
        <fbc:geneProductAssociation>
          <fbc:geneProductRef fbc:geneProduct="G_PA3356"/>
        </fbc:geneProductAssociation>
      </reaction>
      <reaction id="R_GLNS_i_iso2" name="glutamine synthetase iso2" reversible="false" fast="false" fbc:lowerFluxBound="cobra_0_bound" fbc:upperFluxBound="cobra_default_ub">
        <listOfReactants>
          <speciesReference species="M_atp_c" stoichiometry="1" constant="true"/>
          <speciesReference species="M_glu__L_c" stoichiometry="1" constant="true"/>
          <speciesReference species="M_nh4_c" stoichiometry="1" constant="true"/>
          <speciesReference species="M_usage" stoichiometry="0.00351031349467452" constant="true"/>
        </listOfReactants>
        <listOfProducts>
          <speciesReference species="M_adp_c" stoichiometry="1" constant="true"/>
          <speciesReference species="M_gln__L_c" stoichiometry="1" constant="true"/>
          <speciesReference species="M_h_c" stoichiometry="1" constant="true"/>
          <speciesReference species="M_pi_c" stoichiometry="1" constant="true"/>
        </listOfProducts>
        <fbc:geneProductAssociation>
          <fbc:geneProductRef fbc:geneProduct="G_PA0296"/>
        </fbc:geneProductAssociation>
      </reaction>
      <reaction id="R_GLNS_i_iso3" name="glutamine synthetase iso3" reversible="false" fast="false" fbc:lowerFluxBound="cobra_0_bound" fbc:upperFluxBound="cobra_default_ub">
        <listOfReactants>
          <speciesReference species="M_atp_c" stoichiometry="1" constant="true"/>
          <speciesReference species="M_glu__L_c" stoichiometry="1" constant="true"/>
          <speciesReference species="M_nh4_c" stoichiometry="1" constant="true"/>
          <speciesReference species="M_usage" stoichiometry="0.00309100041140406" constant="true"/>
        </listOfReactants>
        <listOfProducts>
          <speciesReference species="M_adp_c" stoichiometry="1" constant="true"/>
          <speciesReference species="M_gln__L_c" stoichiometry="1" constant="true"/>
          <speciesReference species="M_h_c" stoichiometry="1" constant="true"/>
          <speciesReference species="M_pi_c" stoichiometry="1" constant="true"/>
        </listOfProducts>
        <fbc:geneProductAssociation>
          <fbc:geneProductRef fbc:geneProduct="G_PA2040"/>
        </fbc:geneProductAssociation>
      </reaction>
      <reaction id="R_GLNS_i_iso4" name="glutamine synthetase iso4" reversible="false" fast="false" fbc:lowerFluxBound="cobra_0_bound" fbc:upperFluxBound="cobra_default_ub">
        <listOfReactants>
          <speciesReference species="M_atp_c" stoichiometry="1" constant="true"/>
          <speciesReference species="M_glu__L_c" stoichiometry="1" constant="true"/>
          <speciesReference species="M_nh4_c" stoichiometry="1" constant="true"/>
          <speciesReference species="M_usage" stoichiometry="0.004574345770379" constant="true"/>
        </listOfReactants>
        <listOfProducts>
          <speciesReference species="M_adp_c" stoichiometry="1" constant="true"/>
          <speciesReference species="M_gln__L_c" stoichiometry="1" constant="true"/>
          <speciesReference species="M_h_c" stoichiometry="1" constant="true"/>
          <speciesReference species="M_pi_c" stoichiometry="1" constant="true"/>
        </listOfProducts>
        <fbc:geneProductAssociation>
          <fbc:geneProductRef fbc:geneProduct="G_PA5522"/>
        </fbc:geneProductAssociation>
      </reaction>
      <reaction id="R_GLNS_i_iso5" name="glutamine synthetase iso5" reversible="false" fast="false" fbc:lowerFluxBound="cobra_0_bound" fbc:upperFluxBound="cobra_default_ub">
        <listOfReactants>
          <speciesReference species="M_atp_c" stoichiometry="1" constant="true"/>
          <speciesReference species="M_glu__L_c" stoichiometry="1" constant="true"/>
          <speciesReference species="M_nh4_c" stoichiometry="1" constant="true"/>
          <speciesReference species="M_usage" stoichiometry="0.00271082370755273" constant="true"/>
        </listOfReactants>
        <listOfProducts>
          <speciesReference species="M_adp_c" stoichiometry="1" constant="true"/>
          <speciesReference species="M_gln__L_c" stoichiometry="1" constant="true"/>
          <speciesReference species="M_h_c" stoichiometry="1" constant="true"/>
          <speciesReference species="M_pi_c" stoichiometry="1" constant="true"/>
        </listOfProducts>
        <fbc:geneProductAssociation>
          <fbc:geneProductRef fbc:geneProduct="G_PA5508"/>
        </fbc:geneProductAssociation>
      </reaction>
      <reaction id="R_GLNS_i_iso6" name="glutamine synthetase iso6" reversible="false" fast="false" fbc:lowerFluxBound="cobra_0_bound" fbc:upperFluxBound="cobra_default_ub">
        <listOfReactants>
          <speciesReference species="M_atp_c" stoichiometry="1" constant="true"/>
          <speciesReference species="M_glu__L_c" stoichiometry="1" constant="true"/>
          <speciesReference species="M_nh4_c" stoichiometry="1" constant="true"/>
          <speciesReference species="M_usage" stoichiometry="0.00550451252198139" constant="true"/>
        </listOfReactants>
        <listOfProducts>
          <speciesReference species="M_adp_c" stoichiometry="1" constant="true"/>
          <speciesReference species="M_gln__L_c" stoichiometry="1" constant="true"/>
          <speciesReference species="M_h_c" stoichiometry="1" constant="true"/>
          <speciesReference species="M_pi_c" stoichiometry="1" constant="true"/>
        </listOfProducts>
        <fbc:geneProductAssociation>
          <fbc:geneProductRef fbc:geneProduct="G_PA0298"/>
        </fbc:geneProductAssociation>
      </reaction>
      <reaction id="R_GLNS_i_iso7" name="glutamine synthetase iso7" reversible="false" fast="false" fbc:lowerFluxBound="cobra_0_bound" fbc:upperFluxBound="cobra_default_ub">
        <listOfReactants>
          <speciesReference species="M_atp_c" stoichiometry="1" constant="true"/>
          <speciesReference species="M_glu__L_c" stoichiometry="1" constant="true"/>
          <speciesReference species="M_nh4_c" stoichiometry="1" constant="true"/>
          <speciesReference species="M_usage" stoichiometry="0.00135793393080987" constant="true"/>
        </listOfReactants>
        <listOfProducts>
          <speciesReference species="M_adp_c" stoichiometry="1" constant="true"/>
          <speciesReference species="M_gln__L_c" stoichiometry="1" constant="true"/>
          <speciesReference species="M_h_c" stoichiometry="1" constant="true"/>
          <speciesReference species="M_pi_c" stoichiometry="1" constant="true"/>
        </listOfProducts>
        <fbc:geneProductAssociation>
          <fbc:geneProductRef fbc:geneProduct="G_PA5119"/>
        </fbc:geneProductAssociation>
      </reaction>
      <reaction id="R_GLUTRS_iso1" name="Glutamyl-tRNA synthetase iso1" reversible="false" fast="false" fbc:lowerFluxBound="cobra_0_bound" fbc:upperFluxBound="cobra_default_ub">
        <listOfReactants>
          <speciesReference species="M_atp_c" stoichiometry="1" constant="true"/>
          <speciesReference species="M_glu__L_c" stoichiometry="1" constant="true"/>
          <speciesReference species="M_trnaglu_c" stoichiometry="1" constant="true"/>
          <speciesReference species="M_usage" stoichiometry="0.00426691358675925" constant="true"/>
        </listOfReactants>
        <listOfProducts>
          <speciesReference species="M_amp_c" stoichiometry="1" constant="true"/>
          <speciesReference species="M_glutrna_c" stoichiometry="1" constant="true"/>
          <speciesReference species="M_ppi_c" stoichiometry="1" constant="true"/>
        </listOfProducts>
        <fbc:geneProductAssociation>
          <fbc:geneProductRef fbc:geneProduct="G_PA4724"/>
        </fbc:geneProductAssociation>
      </reaction>
      <reaction id="R_GLUTRS_iso2" name="Glutamyl-tRNA synthetase iso2" reversible="false" fast="false" fbc:lowerFluxBound="cobra_0_bound" fbc:upperFluxBound="cobra_default_ub">
        <listOfReactants>
          <speciesReference species="M_atp_c" stoichiometry="1" constant="true"/>
          <speciesReference species="M_glu__L_c" stoichiometry="1" constant="true"/>
          <speciesReference species="M_trnaglu_c" stoichiometry="1" constant="true"/>
          <speciesReference species="M_usage" stoichiometry="0.00705108943563437" constant="true"/>
        </listOfReactants>
        <listOfProducts>
          <speciesReference species="M_amp_c" stoichiometry="1" constant="true"/>
          <speciesReference species="M_glutrna_c" stoichiometry="1" constant="true"/>
          <speciesReference species="M_ppi_c" stoichiometry="1" constant="true"/>
        </listOfProducts>
        <fbc:geneProductAssociation>
          <fbc:geneProductRef fbc:geneProduct="G_PA3134"/>
        </fbc:geneProductAssociation>
      </reaction>
      <reaction id="R_GLYCL_iso1" name="Glycine Cleavage System iso1" reversible="false" fast="false" fbc:lowerFluxBound="cobra_0_bound" fbc:upperFluxBound="cobra_default_ub">
        <listOfReactants>
          <speciesReference species="M_gly_c" stoichiometry="1" constant="true"/>
          <speciesReference species="M_nad_c" stoichiometry="1" constant="true"/>
          <speciesReference species="M_thf_c" stoichiometry="1" constant="true"/>
          <speciesReference species="M_usage" stoichiometry="0.0190347972107863" constant="true"/>
        </listOfReactants>
        <listOfProducts>
          <speciesReference species="M_co2_c" stoichiometry="1" constant="true"/>
          <speciesReference species="M_mlthf_c" stoichiometry="1" constant="true"/>
          <speciesReference species="M_nadh_c" stoichiometry="1" constant="true"/>
          <speciesReference species="M_nh4_c" stoichiometry="1" constant="true"/>
        </listOfProducts>
        <fbc:geneProductAssociation>
          <fbc:and>
            <fbc:geneProductRef fbc:geneProduct="G_PA2445"/>
            <fbc:geneProductRef fbc:geneProduct="G_PA2442"/>
            <fbc:geneProductRef fbc:geneProduct="G_PA2446"/>
          </fbc:and>
        </fbc:geneProductAssociation>
      </reaction>
      <reaction id="R_GLYCL_iso2" name="Glycine Cleavage System iso2" reversible="false" fast="false" fbc:lowerFluxBound="cobra_0_bound" fbc:upperFluxBound="cobra_default_ub">
        <listOfReactants>
          <speciesReference species="M_gly_c" stoichiometry="1" constant="true"/>
          <speciesReference species="M_nad_c" stoichiometry="1" constant="true"/>
          <speciesReference species="M_thf_c" stoichiometry="1" constant="true"/>
          <speciesReference species="M_usage" stoichiometry="0.0262682966642379" constant="true"/>
        </listOfReactants>
        <listOfProducts>
          <speciesReference species="M_co2_c" stoichiometry="1" constant="true"/>
          <speciesReference species="M_mlthf_c" stoichiometry="1" constant="true"/>
          <speciesReference species="M_nadh_c" stoichiometry="1" constant="true"/>
          <speciesReference species="M_nh4_c" stoichiometry="1" constant="true"/>
        </listOfProducts>
        <fbc:geneProductAssociation>
          <fbc:and>
            <fbc:geneProductRef fbc:geneProduct="G_PA5213"/>
            <fbc:geneProductRef fbc:geneProduct="G_PA5214"/>
            <fbc:geneProductRef fbc:geneProduct="G_PA5215"/>
          </fbc:and>
        </fbc:geneProductAssociation>
      </reaction>
      <reaction id="R_GLYCL_iso3" name="Glycine Cleavage System iso3" reversible="false" fast="false" fbc:lowerFluxBound="cobra_0_bound" fbc:upperFluxBound="cobra_default_ub">
        <listOfReactants>
          <speciesReference species="M_gly_c" stoichiometry="1" constant="true"/>
          <speciesReference species="M_nad_c" stoichiometry="1" constant="true"/>
          <speciesReference species="M_thf_c" stoichiometry="1" constant="true"/>
          <speciesReference species="M_usage" stoichiometry="0.00621838194273945" constant="true"/>
        </listOfReactants>
        <listOfProducts>
          <speciesReference species="M_co2_c" stoichiometry="1" constant="true"/>
          <speciesReference species="M_mlthf_c" stoichiometry="1" constant="true"/>
          <speciesReference species="M_nadh_c" stoichiometry="1" constant="true"/>
          <speciesReference species="M_nh4_c" stoichiometry="1" constant="true"/>
        </listOfProducts>
        <fbc:geneProductAssociation>
          <fbc:and>
            <fbc:geneProductRef fbc:geneProduct="G_PA1587"/>
            <fbc:geneProductRef fbc:geneProduct="G_PA2250"/>
            <fbc:geneProductRef fbc:geneProduct="G_PA4829"/>
          </fbc:and>
        </fbc:geneProductAssociation>
      </reaction>
      <reaction id="R_GLYK_iso1" name="glycerol kinase iso1" reversible="false" fast="false" fbc:lowerFluxBound="cobra_0_bound" fbc:upperFluxBound="cobra_default_ub">
        <listOfReactants>
          <speciesReference species="M_atp_c" stoichiometry="1" constant="true"/>
          <speciesReference species="M_glyc_c" stoichiometry="1" constant="true"/>
          <speciesReference species="M_usage" stoichiometry="0.00273542212350663" constant="true"/>
        </listOfReactants>
        <listOfProducts>
          <speciesReference species="M_adp_c" stoichiometry="1" constant="true"/>
          <speciesReference species="M_glyc3p_c" stoichiometry="1" constant="true"/>
          <speciesReference species="M_h_c" stoichiometry="1" constant="true"/>
        </listOfProducts>
        <fbc:geneProductAssociation>
          <fbc:geneProductRef fbc:geneProduct="G_PA3582"/>
        </fbc:geneProductAssociation>
      </reaction>
      <reaction id="R_GLYK_iso2" name="glycerol kinase iso2" reversible="false" fast="false" fbc:lowerFluxBound="cobra_0_bound" fbc:upperFluxBound="cobra_default_ub">
        <listOfReactants>
          <speciesReference species="M_atp_c" stoichiometry="1" constant="true"/>
          <speciesReference species="M_glyc_c" stoichiometry="1" constant="true"/>
          <speciesReference species="M_usage" stoichiometry="0.000915585143003908" constant="true"/>
        </listOfReactants>
        <listOfProducts>
          <speciesReference species="M_adp_c" stoichiometry="1" constant="true"/>
          <speciesReference species="M_glyc3p_c" stoichiometry="1" constant="true"/>
          <speciesReference species="M_h_c" stoichiometry="1" constant="true"/>
        </listOfProducts>
        <fbc:geneProductAssociation>
          <fbc:geneProductRef fbc:geneProduct="G_PA3579"/>
        </fbc:geneProductAssociation>
      </reaction>
      <reaction id="R_GLYK_iso3" name="glycerol kinase iso3" reversible="false" fast="false" fbc:lowerFluxBound="cobra_0_bound" fbc:upperFluxBound="cobra_default_ub">
        <listOfReactants>
          <speciesReference species="M_atp_c" stoichiometry="1" constant="true"/>
          <speciesReference species="M_glyc_c" stoichiometry="1" constant="true"/>
          <speciesReference species="M_usage" stoichiometry="0.000963380444900079" constant="true"/>
        </listOfReactants>
        <listOfProducts>
          <speciesReference species="M_adp_c" stoichiometry="1" constant="true"/>
          <speciesReference species="M_glyc3p_c" stoichiometry="1" constant="true"/>
          <speciesReference species="M_h_c" stoichiometry="1" constant="true"/>
        </listOfProducts>
        <fbc:geneProductAssociation>
          <fbc:geneProductRef fbc:geneProduct="G_PA1487"/>
        </fbc:geneProductAssociation>
      </reaction>
      <reaction id="R_GLYO1_iso1" name="glycine oxidase iso1" reversible="false" fast="false" fbc:lowerFluxBound="cobra_0_bound" fbc:upperFluxBound="cobra_default_ub">
        <listOfReactants>
          <speciesReference species="M_gly_c" stoichiometry="1" constant="true"/>
          <speciesReference species="M_h2o_c" stoichiometry="1" constant="true"/>
          <speciesReference species="M_o2_c" stoichiometry="1" constant="true"/>
          <speciesReference species="M_usage" stoichiometry="0.00278123000072118" constant="true"/>
        </listOfReactants>
        <listOfProducts>
          <speciesReference species="M_glx_c" stoichiometry="1" constant="true"/>
          <speciesReference species="M_h2o2_c" stoichiometry="1" constant="true"/>
          <speciesReference species="M_nh4_c" stoichiometry="1" constant="true"/>
        </listOfProducts>
        <fbc:geneProductAssociation>
          <fbc:geneProductRef fbc:geneProduct="G_PA1267"/>
        </fbc:geneProductAssociation>
      </reaction>
      <reaction id="R_GLYO1_iso2" name="glycine oxidase iso2" reversible="false" fast="false" fbc:lowerFluxBound="cobra_0_bound" fbc:upperFluxBound="cobra_default_ub">
        <listOfReactants>
          <speciesReference species="M_gly_c" stoichiometry="1" constant="true"/>
          <speciesReference species="M_h2o_c" stoichiometry="1" constant="true"/>
          <speciesReference species="M_o2_c" stoichiometry="1" constant="true"/>
          <speciesReference species="M_usage" stoichiometry="0.00509794348129164" constant="true"/>
        </listOfReactants>
        <listOfProducts>
          <speciesReference species="M_glx_c" stoichiometry="1" constant="true"/>
          <speciesReference species="M_h2o2_c" stoichiometry="1" constant="true"/>
          <speciesReference species="M_nh4_c" stoichiometry="1" constant="true"/>
        </listOfProducts>
        <fbc:geneProductAssociation>
          <fbc:geneProductRef fbc:geneProduct="G_PA1567"/>
        </fbc:geneProductAssociation>
      </reaction>
      <reaction id="R_GLYO1_iso3" name="glycine oxidase iso3" reversible="false" fast="false" fbc:lowerFluxBound="cobra_0_bound" fbc:upperFluxBound="cobra_default_ub">
        <listOfReactants>
          <speciesReference species="M_gly_c" stoichiometry="1" constant="true"/>
          <speciesReference species="M_h2o_c" stoichiometry="1" constant="true"/>
          <speciesReference species="M_o2_c" stoichiometry="1" constant="true"/>
          <speciesReference species="M_usage" stoichiometry="0.00121054957905092" constant="true"/>
        </listOfReactants>
        <listOfProducts>
          <speciesReference species="M_glx_c" stoichiometry="1" constant="true"/>
          <speciesReference species="M_h2o2_c" stoichiometry="1" constant="true"/>
          <speciesReference species="M_nh4_c" stoichiometry="1" constant="true"/>
        </listOfProducts>
        <fbc:geneProductAssociation>
          <fbc:geneProductRef fbc:geneProduct="G_PA5145"/>
        </fbc:geneProductAssociation>
      </reaction>
      <reaction id="R_GLYO1_iso4" name="glycine oxidase iso4" reversible="false" fast="false" fbc:lowerFluxBound="cobra_0_bound" fbc:upperFluxBound="cobra_default_ub">
        <listOfReactants>
          <speciesReference species="M_gly_c" stoichiometry="1" constant="true"/>
          <speciesReference species="M_h2o_c" stoichiometry="1" constant="true"/>
          <speciesReference species="M_o2_c" stoichiometry="1" constant="true"/>
          <speciesReference species="M_usage" stoichiometry="0.00236883035446307" constant="true"/>
        </listOfReactants>
        <listOfProducts>
          <speciesReference species="M_glx_c" stoichiometry="1" constant="true"/>
          <speciesReference species="M_h2o2_c" stoichiometry="1" constant="true"/>
          <speciesReference species="M_nh4_c" stoichiometry="1" constant="true"/>
        </listOfProducts>
        <fbc:geneProductAssociation>
          <fbc:geneProductRef fbc:geneProduct="G_PA2776"/>
        </fbc:geneProductAssociation>
      </reaction>
      <reaction id="R_GLYO1_iso5" name="glycine oxidase iso5" reversible="false" fast="false" fbc:lowerFluxBound="cobra_0_bound" fbc:upperFluxBound="cobra_default_ub">
        <listOfReactants>
          <speciesReference species="M_gly_c" stoichiometry="1" constant="true"/>
          <speciesReference species="M_h2o_c" stoichiometry="1" constant="true"/>
          <speciesReference species="M_o2_c" stoichiometry="1" constant="true"/>
          <speciesReference species="M_usage" stoichiometry="0.0051973264965839" constant="true"/>
        </listOfReactants>
        <listOfProducts>
          <speciesReference species="M_glx_c" stoichiometry="1" constant="true"/>
          <speciesReference species="M_h2o2_c" stoichiometry="1" constant="true"/>
          <speciesReference species="M_nh4_c" stoichiometry="1" constant="true"/>
        </listOfProducts>
        <fbc:geneProductAssociation>
          <fbc:geneProductRef fbc:geneProduct="G_PA0534"/>
        </fbc:geneProductAssociation>
      </reaction>
      <reaction id="R_GLYO1_iso6" name="glycine oxidase iso6" reversible="false" fast="false" fbc:lowerFluxBound="cobra_0_bound" fbc:upperFluxBound="cobra_default_ub">
        <listOfReactants>
          <speciesReference species="M_gly_c" stoichiometry="1" constant="true"/>
          <speciesReference species="M_h2o_c" stoichiometry="1" constant="true"/>
          <speciesReference species="M_o2_c" stoichiometry="1" constant="true"/>
          <speciesReference species="M_usage" stoichiometry="0.00330217977791103" constant="true"/>
        </listOfReactants>
        <listOfProducts>
          <speciesReference species="M_glx_c" stoichiometry="1" constant="true"/>
          <speciesReference species="M_h2o2_c" stoichiometry="1" constant="true"/>
          <speciesReference species="M_nh4_c" stoichiometry="1" constant="true"/>
        </listOfProducts>
        <fbc:geneProductAssociation>
          <fbc:geneProductRef fbc:geneProduct="G_PA1489"/>
        </fbc:geneProductAssociation>
      </reaction>
      <reaction id="R_GLYO1_iso7" name="glycine oxidase iso7" reversible="false" fast="false" fbc:lowerFluxBound="cobra_0_bound" fbc:upperFluxBound="cobra_default_ub">
        <listOfReactants>
          <speciesReference species="M_gly_c" stoichiometry="1" constant="true"/>
          <speciesReference species="M_h2o_c" stoichiometry="1" constant="true"/>
          <speciesReference species="M_o2_c" stoichiometry="1" constant="true"/>
          <speciesReference species="M_usage" stoichiometry="0.00283490148426028" constant="true"/>
        </listOfReactants>
        <listOfProducts>
          <speciesReference species="M_glx_c" stoichiometry="1" constant="true"/>
          <speciesReference species="M_h2o2_c" stoichiometry="1" constant="true"/>
          <speciesReference species="M_nh4_c" stoichiometry="1" constant="true"/>
        </listOfProducts>
        <fbc:geneProductAssociation>
          <fbc:geneProductRef fbc:geneProduct="G_PA1918"/>
        </fbc:geneProductAssociation>
      </reaction>
      <reaction id="R_GLYO1_iso8" name="glycine oxidase iso8" reversible="false" fast="false" fbc:lowerFluxBound="cobra_0_bound" fbc:upperFluxBound="cobra_default_ub">
        <listOfReactants>
          <speciesReference species="M_gly_c" stoichiometry="1" constant="true"/>
          <speciesReference species="M_h2o_c" stoichiometry="1" constant="true"/>
          <speciesReference species="M_o2_c" stoichiometry="1" constant="true"/>
          <speciesReference species="M_usage" stoichiometry="0.00598706167898276" constant="true"/>
        </listOfReactants>
        <listOfProducts>
          <speciesReference species="M_glx_c" stoichiometry="1" constant="true"/>
          <speciesReference species="M_h2o2_c" stoichiometry="1" constant="true"/>
          <speciesReference species="M_nh4_c" stoichiometry="1" constant="true"/>
        </listOfProducts>
        <fbc:geneProductAssociation>
          <fbc:geneProductRef fbc:geneProduct="G_PA3456"/>
        </fbc:geneProductAssociation>
      </reaction>
      <reaction id="R_GLYO1_iso9" name="glycine oxidase iso9" reversible="false" fast="false" fbc:lowerFluxBound="cobra_0_bound" fbc:upperFluxBound="cobra_default_ub">
        <listOfReactants>
          <speciesReference species="M_gly_c" stoichiometry="1" constant="true"/>
          <speciesReference species="M_h2o_c" stoichiometry="1" constant="true"/>
          <speciesReference species="M_o2_c" stoichiometry="1" constant="true"/>
          <speciesReference species="M_usage" stoichiometry="0.00344502546152539" constant="true"/>
        </listOfReactants>
        <listOfProducts>
          <speciesReference species="M_glx_c" stoichiometry="1" constant="true"/>
          <speciesReference species="M_h2o2_c" stoichiometry="1" constant="true"/>
          <speciesReference species="M_nh4_c" stoichiometry="1" constant="true"/>
        </listOfProducts>
        <fbc:geneProductAssociation>
          <fbc:geneProductRef fbc:geneProduct="G_PA5309"/>
        </fbc:geneProductAssociation>
      </reaction>
      <reaction id="R_GLYO1_iso10" name="glycine oxidase iso10" reversible="false" fast="false" fbc:lowerFluxBound="cobra_0_bound" fbc:upperFluxBound="cobra_default_ub">
        <listOfReactants>
          <speciesReference species="M_gly_c" stoichiometry="1" constant="true"/>
          <speciesReference species="M_h2o_c" stoichiometry="1" constant="true"/>
          <speciesReference species="M_o2_c" stoichiometry="1" constant="true"/>
          <speciesReference species="M_usage" stoichiometry="0.00227983538703062" constant="true"/>
        </listOfReactants>
        <listOfProducts>
          <speciesReference species="M_glx_c" stoichiometry="1" constant="true"/>
          <speciesReference species="M_h2o2_c" stoichiometry="1" constant="true"/>
          <speciesReference species="M_nh4_c" stoichiometry="1" constant="true"/>
        </listOfProducts>
        <fbc:geneProductAssociation>
          <fbc:geneProductRef fbc:geneProduct="G_PA4548"/>
        </fbc:geneProductAssociation>
      </reaction>
      <reaction id="R_GLYO1_iso11" name="glycine oxidase iso11" reversible="false" fast="false" fbc:lowerFluxBound="cobra_0_bound" fbc:upperFluxBound="cobra_default_ub">
        <listOfReactants>
          <speciesReference species="M_gly_c" stoichiometry="1" constant="true"/>
          <speciesReference species="M_h2o_c" stoichiometry="1" constant="true"/>
          <speciesReference species="M_o2_c" stoichiometry="1" constant="true"/>
          <speciesReference species="M_usage" stoichiometry="0.00523028204607658" constant="true"/>
        </listOfReactants>
        <listOfProducts>
          <speciesReference species="M_glx_c" stoichiometry="1" constant="true"/>
          <speciesReference species="M_h2o2_c" stoichiometry="1" constant="true"/>
          <speciesReference species="M_nh4_c" stoichiometry="1" constant="true"/>
        </listOfProducts>
        <fbc:geneProductAssociation>
          <fbc:geneProductRef fbc:geneProduct="G_PA1028"/>
        </fbc:geneProductAssociation>
      </reaction>
      <reaction id="R_GLYO1_iso12" name="glycine oxidase iso12" reversible="false" fast="false" fbc:lowerFluxBound="cobra_0_bound" fbc:upperFluxBound="cobra_default_ub">
        <listOfReactants>
          <speciesReference species="M_gly_c" stoichiometry="1" constant="true"/>
          <speciesReference species="M_h2o_c" stoichiometry="1" constant="true"/>
          <speciesReference species="M_o2_c" stoichiometry="1" constant="true"/>
          <speciesReference species="M_usage" stoichiometry="0.00354824970881648" constant="true"/>
        </listOfReactants>
        <listOfProducts>
          <speciesReference species="M_glx_c" stoichiometry="1" constant="true"/>
          <speciesReference species="M_h2o2_c" stoichiometry="1" constant="true"/>
          <speciesReference species="M_nh4_c" stoichiometry="1" constant="true"/>
        </listOfProducts>
        <fbc:geneProductAssociation>
          <fbc:geneProductRef fbc:geneProduct="G_PA1565"/>
        </fbc:geneProductAssociation>
      </reaction>
      <reaction id="R_GLYO1_iso13" name="glycine oxidase iso13" reversible="false" fast="false" fbc:lowerFluxBound="cobra_0_bound" fbc:upperFluxBound="cobra_default_ub">
        <listOfReactants>
          <speciesReference species="M_gly_c" stoichiometry="1" constant="true"/>
          <speciesReference species="M_h2o_c" stoichiometry="1" constant="true"/>
          <speciesReference species="M_o2_c" stoichiometry="1" constant="true"/>
          <speciesReference species="M_usage" stoichiometry="0.00915080362559154" constant="true"/>
        </listOfReactants>
        <listOfProducts>
          <speciesReference species="M_glx_c" stoichiometry="1" constant="true"/>
          <speciesReference species="M_h2o2_c" stoichiometry="1" constant="true"/>
          <speciesReference species="M_nh4_c" stoichiometry="1" constant="true"/>
        </listOfProducts>
        <fbc:geneProductAssociation>
          <fbc:geneProductRef fbc:geneProduct="G_PA3424"/>
        </fbc:geneProductAssociation>
      </reaction>
      <reaction id="R_GLYO1_iso14" name="glycine oxidase iso14" reversible="false" fast="false" fbc:lowerFluxBound="cobra_0_bound" fbc:upperFluxBound="cobra_default_ub">
        <listOfReactants>
          <speciesReference species="M_gly_c" stoichiometry="1" constant="true"/>
          <speciesReference species="M_h2o_c" stoichiometry="1" constant="true"/>
          <speciesReference species="M_o2_c" stoichiometry="1" constant="true"/>
          <speciesReference species="M_usage" stoichiometry="0.00179071159620466" constant="true"/>
        </listOfReactants>
        <listOfProducts>
          <speciesReference species="M_glx_c" stoichiometry="1" constant="true"/>
          <speciesReference species="M_h2o2_c" stoichiometry="1" constant="true"/>
          <speciesReference species="M_nh4_c" stoichiometry="1" constant="true"/>
        </listOfProducts>
        <fbc:geneProductAssociation>
          <fbc:geneProductRef fbc:geneProduct="G_PA3863"/>
        </fbc:geneProductAssociation>
      </reaction>
      <reaction id="R_GLYO1_iso15" name="glycine oxidase iso15" reversible="false" fast="false" fbc:lowerFluxBound="cobra_0_bound" fbc:upperFluxBound="cobra_default_ub">
        <listOfReactants>
          <speciesReference species="M_gly_c" stoichiometry="1" constant="true"/>
          <speciesReference species="M_h2o_c" stoichiometry="1" constant="true"/>
          <speciesReference species="M_o2_c" stoichiometry="1" constant="true"/>
          <speciesReference species="M_usage" stoichiometry="0.00326819412430593" constant="true"/>
        </listOfReactants>
        <listOfProducts>
          <speciesReference species="M_glx_c" stoichiometry="1" constant="true"/>
          <speciesReference species="M_h2o2_c" stoichiometry="1" constant="true"/>
          <speciesReference species="M_nh4_c" stoichiometry="1" constant="true"/>
        </listOfProducts>
        <fbc:geneProductAssociation>
          <fbc:geneProductRef fbc:geneProduct="G_PA2195"/>
        </fbc:geneProductAssociation>
      </reaction>
      <reaction id="R_GLYOS_iso1" name="glycine oxidase, sarcosine iso1" reversible="false" fast="false" fbc:lowerFluxBound="cobra_0_bound" fbc:upperFluxBound="cobra_default_ub">
        <listOfReactants>
          <speciesReference species="M_h2o_c" stoichiometry="1" constant="true"/>
          <speciesReference species="M_o2_c" stoichiometry="1" constant="true"/>
          <speciesReference species="M_sarcs_c" stoichiometry="1" constant="true"/>
          <speciesReference species="M_usage" stoichiometry="0.00347324638093734" constant="true"/>
        </listOfReactants>
        <listOfProducts>
          <speciesReference species="M_glx_c" stoichiometry="1" constant="true"/>
          <speciesReference species="M_h2o2_c" stoichiometry="1" constant="true"/>
          <speciesReference species="M_mea_c" stoichiometry="1" constant="true"/>
        </listOfProducts>
        <fbc:geneProductAssociation>
          <fbc:geneProductRef fbc:geneProduct="G_PA1028"/>
        </fbc:geneProductAssociation>
      </reaction>
      <reaction id="R_GLYOS_iso2" name="glycine oxidase, sarcosine iso2" reversible="false" fast="false" fbc:lowerFluxBound="cobra_0_bound" fbc:upperFluxBound="cobra_default_ub">
        <listOfReactants>
          <speciesReference species="M_h2o_c" stoichiometry="1" constant="true"/>
          <speciesReference species="M_o2_c" stoichiometry="1" constant="true"/>
          <speciesReference species="M_sarcs_c" stoichiometry="1" constant="true"/>
          <speciesReference species="M_usage" stoichiometry="0.00176550825029139" constant="true"/>
        </listOfReactants>
        <listOfProducts>
          <speciesReference species="M_glx_c" stoichiometry="1" constant="true"/>
          <speciesReference species="M_h2o2_c" stoichiometry="1" constant="true"/>
          <speciesReference species="M_mea_c" stoichiometry="1" constant="true"/>
        </listOfProducts>
        <fbc:geneProductAssociation>
          <fbc:geneProductRef fbc:geneProduct="G_PA1489"/>
        </fbc:geneProductAssociation>
      </reaction>
      <reaction id="R_GLYOS_iso3" name="glycine oxidase, sarcosine iso3" reversible="false" fast="false" fbc:lowerFluxBound="cobra_0_bound" fbc:upperFluxBound="cobra_default_ub">
        <listOfReactants>
          <speciesReference species="M_h2o_c" stoichiometry="1" constant="true"/>
          <speciesReference species="M_o2_c" stoichiometry="1" constant="true"/>
          <speciesReference species="M_sarcs_c" stoichiometry="1" constant="true"/>
          <speciesReference species="M_usage" stoichiometry="0.00205727816300143" constant="true"/>
        </listOfReactants>
        <listOfProducts>
          <speciesReference species="M_glx_c" stoichiometry="1" constant="true"/>
          <speciesReference species="M_h2o2_c" stoichiometry="1" constant="true"/>
          <speciesReference species="M_mea_c" stoichiometry="1" constant="true"/>
        </listOfProducts>
        <fbc:geneProductAssociation>
          <fbc:geneProductRef fbc:geneProduct="G_PA1918"/>
        </fbc:geneProductAssociation>
      </reaction>
      <reaction id="R_GLYOS_iso4" name="glycine oxidase, sarcosine iso4" reversible="false" fast="false" fbc:lowerFluxBound="cobra_0_bound" fbc:upperFluxBound="cobra_default_ub">
        <listOfReactants>
          <speciesReference species="M_h2o_c" stoichiometry="1" constant="true"/>
          <speciesReference species="M_o2_c" stoichiometry="1" constant="true"/>
          <speciesReference species="M_sarcs_c" stoichiometry="1" constant="true"/>
          <speciesReference species="M_usage" stoichiometry="0.000606387761080035" constant="true"/>
        </listOfReactants>
        <listOfProducts>
          <speciesReference species="M_glx_c" stoichiometry="1" constant="true"/>
          <speciesReference species="M_h2o2_c" stoichiometry="1" constant="true"/>
          <speciesReference species="M_mea_c" stoichiometry="1" constant="true"/>
        </listOfProducts>
        <fbc:geneProductAssociation>
          <fbc:geneProductRef fbc:geneProduct="G_PA3863"/>
        </fbc:geneProductAssociation>
      </reaction>
      <reaction id="R_GLYOS_iso5" name="glycine oxidase, sarcosine iso5" reversible="false" fast="false" fbc:lowerFluxBound="cobra_0_bound" fbc:upperFluxBound="cobra_default_ub">
        <listOfReactants>
          <speciesReference species="M_h2o_c" stoichiometry="1" constant="true"/>
          <speciesReference species="M_o2_c" stoichiometry="1" constant="true"/>
          <speciesReference species="M_sarcs_c" stoichiometry="1" constant="true"/>
          <speciesReference species="M_usage" stoichiometry="0.00180156553536581" constant="true"/>
        </listOfReactants>
        <listOfProducts>
          <speciesReference species="M_glx_c" stoichiometry="1" constant="true"/>
          <speciesReference species="M_h2o2_c" stoichiometry="1" constant="true"/>
          <speciesReference species="M_mea_c" stoichiometry="1" constant="true"/>
        </listOfProducts>
        <fbc:geneProductAssociation>
          <fbc:geneProductRef fbc:geneProduct="G_PA4548"/>
        </fbc:geneProductAssociation>
      </reaction>
      <reaction id="R_GLYOS_iso6" name="glycine oxidase, sarcosine iso6" reversible="false" fast="false" fbc:lowerFluxBound="cobra_0_bound" fbc:upperFluxBound="cobra_default_ub">
        <listOfReactants>
          <speciesReference species="M_h2o_c" stoichiometry="1" constant="true"/>
          <speciesReference species="M_o2_c" stoichiometry="1" constant="true"/>
          <speciesReference species="M_sarcs_c" stoichiometry="1" constant="true"/>
          <speciesReference species="M_usage" stoichiometry="0.00171682870081589" constant="true"/>
        </listOfReactants>
        <listOfProducts>
          <speciesReference species="M_glx_c" stoichiometry="1" constant="true"/>
          <speciesReference species="M_h2o2_c" stoichiometry="1" constant="true"/>
          <speciesReference species="M_mea_c" stoichiometry="1" constant="true"/>
        </listOfProducts>
        <fbc:geneProductAssociation>
          <fbc:geneProductRef fbc:geneProduct="G_PA1565"/>
        </fbc:geneProductAssociation>
      </reaction>
      <reaction id="R_GLYOS_iso7" name="glycine oxidase, sarcosine iso7" reversible="false" fast="false" fbc:lowerFluxBound="cobra_0_bound" fbc:upperFluxBound="cobra_default_ub">
        <listOfReactants>
          <speciesReference species="M_h2o_c" stoichiometry="1" constant="true"/>
          <speciesReference species="M_o2_c" stoichiometry="1" constant="true"/>
          <speciesReference species="M_sarcs_c" stoichiometry="1" constant="true"/>
          <speciesReference species="M_usage" stoichiometry="0.00722029644962483" constant="true"/>
        </listOfReactants>
        <listOfProducts>
          <speciesReference species="M_glx_c" stoichiometry="1" constant="true"/>
          <speciesReference species="M_h2o2_c" stoichiometry="1" constant="true"/>
          <speciesReference species="M_mea_c" stoichiometry="1" constant="true"/>
        </listOfProducts>
        <fbc:geneProductAssociation>
          <fbc:geneProductRef fbc:geneProduct="G_PA3424"/>
        </fbc:geneProductAssociation>
      </reaction>
      <reaction id="R_GLYOS_iso8" name="glycine oxidase, sarcosine iso8" reversible="false" fast="false" fbc:lowerFluxBound="cobra_0_bound" fbc:upperFluxBound="cobra_default_ub">
        <listOfReactants>
          <speciesReference species="M_h2o_c" stoichiometry="1" constant="true"/>
          <speciesReference species="M_o2_c" stoichiometry="1" constant="true"/>
          <speciesReference species="M_sarcs_c" stoichiometry="1" constant="true"/>
          <speciesReference species="M_usage" stoichiometry="0.000995991006699787" constant="true"/>
        </listOfReactants>
        <listOfProducts>
          <speciesReference species="M_glx_c" stoichiometry="1" constant="true"/>
          <speciesReference species="M_h2o2_c" stoichiometry="1" constant="true"/>
          <speciesReference species="M_mea_c" stoichiometry="1" constant="true"/>
        </listOfProducts>
        <fbc:geneProductAssociation>
          <fbc:geneProductRef fbc:geneProduct="G_PA5145"/>
        </fbc:geneProductAssociation>
      </reaction>
      <reaction id="R_GLYOS_iso9" name="glycine oxidase, sarcosine iso9" reversible="false" fast="false" fbc:lowerFluxBound="cobra_0_bound" fbc:upperFluxBound="cobra_default_ub">
        <listOfReactants>
          <speciesReference species="M_h2o_c" stoichiometry="1" constant="true"/>
          <speciesReference species="M_o2_c" stoichiometry="1" constant="true"/>
          <speciesReference species="M_sarcs_c" stoichiometry="1" constant="true"/>
          <speciesReference species="M_usage" stoichiometry="0.00142303937249377" constant="true"/>
        </listOfReactants>
        <listOfProducts>
          <speciesReference species="M_glx_c" stoichiometry="1" constant="true"/>
          <speciesReference species="M_h2o2_c" stoichiometry="1" constant="true"/>
          <speciesReference species="M_mea_c" stoichiometry="1" constant="true"/>
        </listOfProducts>
        <fbc:geneProductAssociation>
          <fbc:geneProductRef fbc:geneProduct="G_PA2776"/>
        </fbc:geneProductAssociation>
      </reaction>
      <reaction id="R_GLYOS_iso10" name="glycine oxidase, sarcosine iso10" reversible="false" fast="false" fbc:lowerFluxBound="cobra_0_bound" fbc:upperFluxBound="cobra_default_ub">
        <listOfReactants>
          <speciesReference species="M_h2o_c" stoichiometry="1" constant="true"/>
          <speciesReference species="M_o2_c" stoichiometry="1" constant="true"/>
          <speciesReference species="M_sarcs_c" stoichiometry="1" constant="true"/>
          <speciesReference species="M_usage" stoichiometry="0.0042862149912654" constant="true"/>
        </listOfReactants>
        <listOfProducts>
          <speciesReference species="M_glx_c" stoichiometry="1" constant="true"/>
          <speciesReference species="M_h2o2_c" stoichiometry="1" constant="true"/>
          <speciesReference species="M_mea_c" stoichiometry="1" constant="true"/>
        </listOfProducts>
        <fbc:geneProductAssociation>
          <fbc:geneProductRef fbc:geneProduct="G_PA0534"/>
        </fbc:geneProductAssociation>
      </reaction>
      <reaction id="R_GLYOS_iso11" name="glycine oxidase, sarcosine iso11" reversible="false" fast="false" fbc:lowerFluxBound="cobra_0_bound" fbc:upperFluxBound="cobra_default_ub">
        <listOfReactants>
          <speciesReference species="M_h2o_c" stoichiometry="1" constant="true"/>
          <speciesReference species="M_o2_c" stoichiometry="1" constant="true"/>
          <speciesReference species="M_sarcs_c" stoichiometry="1" constant="true"/>
          <speciesReference species="M_usage" stoichiometry="0.00254627017742108" constant="true"/>
        </listOfReactants>
        <listOfProducts>
          <speciesReference species="M_glx_c" stoichiometry="1" constant="true"/>
          <speciesReference species="M_h2o2_c" stoichiometry="1" constant="true"/>
          <speciesReference species="M_mea_c" stoichiometry="1" constant="true"/>
        </listOfProducts>
        <fbc:geneProductAssociation>
          <fbc:geneProductRef fbc:geneProduct="G_PA1267"/>
        </fbc:geneProductAssociation>
      </reaction>
      <reaction id="R_GLYOS_iso12" name="glycine oxidase, sarcosine iso12" reversible="false" fast="false" fbc:lowerFluxBound="cobra_0_bound" fbc:upperFluxBound="cobra_default_ub">
        <listOfReactants>
          <speciesReference species="M_h2o_c" stoichiometry="1" constant="true"/>
          <speciesReference species="M_o2_c" stoichiometry="1" constant="true"/>
          <speciesReference species="M_sarcs_c" stoichiometry="1" constant="true"/>
          <speciesReference species="M_usage" stoichiometry="0.00394669954781646" constant="true"/>
        </listOfReactants>
        <listOfProducts>
          <speciesReference species="M_glx_c" stoichiometry="1" constant="true"/>
          <speciesReference species="M_h2o2_c" stoichiometry="1" constant="true"/>
          <speciesReference species="M_mea_c" stoichiometry="1" constant="true"/>
        </listOfProducts>
        <fbc:geneProductAssociation>
          <fbc:geneProductRef fbc:geneProduct="G_PA1567"/>
        </fbc:geneProductAssociation>
      </reaction>
      <reaction id="R_GLYOS_iso13" name="glycine oxidase, sarcosine iso13" reversible="false" fast="false" fbc:lowerFluxBound="cobra_0_bound" fbc:upperFluxBound="cobra_default_ub">
        <listOfReactants>
          <speciesReference species="M_h2o_c" stoichiometry="1" constant="true"/>
          <speciesReference species="M_o2_c" stoichiometry="1" constant="true"/>
          <speciesReference species="M_sarcs_c" stoichiometry="1" constant="true"/>
          <speciesReference species="M_usage" stoichiometry="0.00773029979058591" constant="true"/>
        </listOfReactants>
        <listOfProducts>
          <speciesReference species="M_glx_c" stoichiometry="1" constant="true"/>
          <speciesReference species="M_h2o2_c" stoichiometry="1" constant="true"/>
          <speciesReference species="M_mea_c" stoichiometry="1" constant="true"/>
        </listOfProducts>
        <fbc:geneProductAssociation>
          <fbc:geneProductRef fbc:geneProduct="G_PA3456"/>
        </fbc:geneProductAssociation>
      </reaction>
      <reaction id="R_GLYOS_iso14" name="glycine oxidase, sarcosine iso14" reversible="false" fast="false" fbc:lowerFluxBound="cobra_0_bound" fbc:upperFluxBound="cobra_default_ub">
        <listOfReactants>
          <speciesReference species="M_h2o_c" stoichiometry="1" constant="true"/>
          <speciesReference species="M_o2_c" stoichiometry="1" constant="true"/>
          <speciesReference species="M_sarcs_c" stoichiometry="1" constant="true"/>
          <speciesReference species="M_usage" stoichiometry="0.00284499989257941" constant="true"/>
        </listOfReactants>
        <listOfProducts>
          <speciesReference species="M_glx_c" stoichiometry="1" constant="true"/>
          <speciesReference species="M_h2o2_c" stoichiometry="1" constant="true"/>
          <speciesReference species="M_mea_c" stoichiometry="1" constant="true"/>
        </listOfProducts>
        <fbc:geneProductAssociation>
          <fbc:geneProductRef fbc:geneProduct="G_PA5309"/>
        </fbc:geneProductAssociation>
      </reaction>
      <reaction id="R_GLYOS_iso15" name="glycine oxidase, sarcosine iso15" reversible="false" fast="false" fbc:lowerFluxBound="cobra_0_bound" fbc:upperFluxBound="cobra_default_ub">
        <listOfReactants>
          <speciesReference species="M_h2o_c" stoichiometry="1" constant="true"/>
          <speciesReference species="M_o2_c" stoichiometry="1" constant="true"/>
          <speciesReference species="M_sarcs_c" stoichiometry="1" constant="true"/>
          <speciesReference species="M_usage" stoichiometry="0.00216473021978737" constant="true"/>
        </listOfReactants>
        <listOfProducts>
          <speciesReference species="M_glx_c" stoichiometry="1" constant="true"/>
          <speciesReference species="M_h2o2_c" stoichiometry="1" constant="true"/>
          <speciesReference species="M_mea_c" stoichiometry="1" constant="true"/>
        </listOfProducts>
        <fbc:geneProductAssociation>
          <fbc:geneProductRef fbc:geneProduct="G_PA2195"/>
        </fbc:geneProductAssociation>
      </reaction>
      <reaction id="R_GMPS2_iso1" name="GMP synthase (glutamine-hydrolysing) iso1" reversible="false" fast="false" fbc:lowerFluxBound="cobra_0_bound" fbc:upperFluxBound="cobra_default_ub">
        <listOfReactants>
          <speciesReference species="M_atp_c" stoichiometry="1" constant="true"/>
          <speciesReference species="M_gln__L_c" stoichiometry="1" constant="true"/>
          <speciesReference species="M_h2o_c" stoichiometry="1" constant="true"/>
          <speciesReference species="M_xmp_c" stoichiometry="1" constant="true"/>
          <speciesReference species="M_usage" stoichiometry="0.00972799993669442" constant="true"/>
        </listOfReactants>
        <listOfProducts>
          <speciesReference species="M_amp_c" stoichiometry="1" constant="true"/>
          <speciesReference species="M_glu__L_c" stoichiometry="1" constant="true"/>
          <speciesReference species="M_gmp_c" stoichiometry="1" constant="true"/>
          <speciesReference species="M_h_c" stoichiometry="2" constant="true"/>
          <speciesReference species="M_ppi_c" stoichiometry="1" constant="true"/>
        </listOfProducts>
        <fbc:geneProductAssociation>
          <fbc:geneProductRef fbc:geneProduct="G_PA1742"/>
        </fbc:geneProductAssociation>
      </reaction>
      <reaction id="R_GMPS2_iso2" name="GMP synthase (glutamine-hydrolysing) iso2" reversible="false" fast="false" fbc:lowerFluxBound="cobra_0_bound" fbc:upperFluxBound="cobra_default_ub">
        <listOfReactants>
          <speciesReference species="M_atp_c" stoichiometry="1" constant="true"/>
          <speciesReference species="M_gln__L_c" stoichiometry="1" constant="true"/>
          <speciesReference species="M_h2o_c" stoichiometry="1" constant="true"/>
          <speciesReference species="M_xmp_c" stoichiometry="1" constant="true"/>
          <speciesReference species="M_usage" stoichiometry="0.0138062142555076" constant="true"/>
        </listOfReactants>
        <listOfProducts>
          <speciesReference species="M_amp_c" stoichiometry="1" constant="true"/>
          <speciesReference species="M_glu__L_c" stoichiometry="1" constant="true"/>
          <speciesReference species="M_gmp_c" stoichiometry="1" constant="true"/>
          <speciesReference species="M_h_c" stoichiometry="2" constant="true"/>
          <speciesReference species="M_ppi_c" stoichiometry="1" constant="true"/>
        </listOfProducts>
        <fbc:geneProductAssociation>
          <fbc:geneProductRef fbc:geneProduct="G_PA3769"/>
        </fbc:geneProductAssociation>
      </reaction>
      <reaction id="R_GNK_iso1" name="gluconokinase iso1" reversible="false" fast="false" fbc:lowerFluxBound="cobra_0_bound" fbc:upperFluxBound="cobra_default_ub">
        <listOfReactants>
          <speciesReference species="M_atp_c" stoichiometry="1" constant="true"/>
          <speciesReference species="M_glcn__D_c" stoichiometry="1" constant="true"/>
          <speciesReference species="M_usage" stoichiometry="0.000951123216010009" constant="true"/>
        </listOfReactants>
        <listOfProducts>
          <speciesReference species="M_6pgc_c" stoichiometry="1" constant="true"/>
          <speciesReference species="M_adp_c" stoichiometry="1" constant="true"/>
          <speciesReference species="M_h_c" stoichiometry="1" constant="true"/>
        </listOfProducts>
        <fbc:geneProductAssociation>
          <fbc:geneProductRef fbc:geneProduct="G_PA2321"/>
        </fbc:geneProductAssociation>
      </reaction>
      <reaction id="R_GNK_iso2" name="gluconokinase iso2" reversible="false" fast="false" fbc:lowerFluxBound="cobra_0_bound" fbc:upperFluxBound="cobra_default_ub">
        <listOfReactants>
          <speciesReference species="M_atp_c" stoichiometry="1" constant="true"/>
          <speciesReference species="M_glcn__D_c" stoichiometry="1" constant="true"/>
          <speciesReference species="M_usage" stoichiometry="0.000951123216010009" constant="true"/>
        </listOfReactants>
        <listOfProducts>
          <speciesReference species="M_6pgc_c" stoichiometry="1" constant="true"/>
          <speciesReference species="M_adp_c" stoichiometry="1" constant="true"/>
          <speciesReference species="M_h_c" stoichiometry="1" constant="true"/>
        </listOfProducts>
        <fbc:geneProductAssociation>
          <fbc:geneProductRef fbc:geneProduct="G_PA2321"/>
        </fbc:geneProductAssociation>
      </reaction>
      <reaction id="R_GTPCI_iso1" name="GTP cyclohydrolase I iso1" reversible="false" fast="false" fbc:lowerFluxBound="cobra_0_bound" fbc:upperFluxBound="cobra_default_ub">
        <listOfReactants>
          <speciesReference species="M_gtp_c" stoichiometry="1" constant="true"/>
          <speciesReference species="M_h2o_c" stoichiometry="1" constant="true"/>
          <speciesReference species="M_usage" stoichiometry="0.00435817793365696" constant="true"/>
        </listOfReactants>
        <listOfProducts>
          <speciesReference species="M_ahdt_c" stoichiometry="1" constant="true"/>
          <speciesReference species="M_for_c" stoichiometry="1" constant="true"/>
          <speciesReference species="M_h_c" stoichiometry="1" constant="true"/>
        </listOfProducts>
        <fbc:geneProductAssociation>
          <fbc:geneProductRef fbc:geneProduct="G_PA3438"/>
        </fbc:geneProductAssociation>
      </reaction>
      <reaction id="R_GTPCI_iso2" name="GTP cyclohydrolase I iso2" reversible="false" fast="false" fbc:lowerFluxBound="cobra_0_bound" fbc:upperFluxBound="cobra_default_ub">
        <listOfReactants>
          <speciesReference species="M_gtp_c" stoichiometry="1" constant="true"/>
          <speciesReference species="M_h2o_c" stoichiometry="1" constant="true"/>
          <speciesReference species="M_usage" stoichiometry="0.00435817793365696" constant="true"/>
        </listOfReactants>
        <listOfProducts>
          <speciesReference species="M_ahdt_c" stoichiometry="1" constant="true"/>
          <speciesReference species="M_for_c" stoichiometry="1" constant="true"/>
          <speciesReference species="M_h_c" stoichiometry="1" constant="true"/>
        </listOfProducts>
        <fbc:geneProductAssociation>
          <fbc:geneProductRef fbc:geneProduct="G_PA1674"/>
        </fbc:geneProductAssociation>
      </reaction>
      <reaction id="R_GTPCII_iso1" name="GTP cyclohydrolase II iso1" reversible="false" fast="false" fbc:lowerFluxBound="cobra_0_bound" fbc:upperFluxBound="cobra_default_ub">
        <listOfReactants>
          <speciesReference species="M_gtp_c" stoichiometry="1" constant="true"/>
          <speciesReference species="M_h2o_c" stoichiometry="3" constant="true"/>
          <speciesReference species="M_usage" stoichiometry="0.00435817793365696" constant="true"/>
        </listOfReactants>
        <listOfProducts>
          <speciesReference species="M_25dhpp_c" stoichiometry="1" constant="true"/>
          <speciesReference species="M_for_c" stoichiometry="1" constant="true"/>
          <speciesReference species="M_h_c" stoichiometry="2" constant="true"/>
          <speciesReference species="M_ppi_c" stoichiometry="1" constant="true"/>
        </listOfProducts>
        <fbc:geneProductAssociation>
          <fbc:geneProductRef fbc:geneProduct="G_PA4054"/>
        </fbc:geneProductAssociation>
      </reaction>
      <reaction id="R_GTPCII_iso2" name="GTP cyclohydrolase II iso2" reversible="false" fast="false" fbc:lowerFluxBound="cobra_0_bound" fbc:upperFluxBound="cobra_default_ub">
        <listOfReactants>
          <speciesReference species="M_gtp_c" stoichiometry="1" constant="true"/>
          <speciesReference species="M_h2o_c" stoichiometry="3" constant="true"/>
          <speciesReference species="M_usage" stoichiometry="0.00435817793365696" constant="true"/>
        </listOfReactants>
        <listOfProducts>
          <speciesReference species="M_25dhpp_c" stoichiometry="1" constant="true"/>
          <speciesReference species="M_for_c" stoichiometry="1" constant="true"/>
          <speciesReference species="M_h_c" stoichiometry="2" constant="true"/>
          <speciesReference species="M_ppi_c" stoichiometry="1" constant="true"/>
        </listOfProducts>
        <fbc:geneProductAssociation>
          <fbc:geneProductRef fbc:geneProduct="G_PA4047"/>
        </fbc:geneProductAssociation>
      </reaction>
      <reaction id="R_GUADr_fwr_iso1" name="guanine deaminase iso1" reversible="false" fast="false" fbc:lowerFluxBound="cobra_0_bound" fbc:upperFluxBound="cobra_default_ub">
        <listOfReactants>
          <speciesReference species="M_gua_c" stoichiometry="1" constant="true"/>
          <speciesReference species="M_h2o_c" stoichiometry="1" constant="true"/>
          <speciesReference species="M_usage" stoichiometry="0.00233551467402218" constant="true"/>
        </listOfReactants>
        <listOfProducts>
          <speciesReference species="M_nh3_c" stoichiometry="1" constant="true"/>
          <speciesReference species="M_xan_c" stoichiometry="1" constant="true"/>
        </listOfProducts>
        <fbc:geneProductAssociation>
          <fbc:geneProductRef fbc:geneProduct="G_PA1521"/>
        </fbc:geneProductAssociation>
      </reaction>
      <reaction id="R_GUADr_fwr_iso2" name="guanine deaminase iso2" reversible="false" fast="false" fbc:lowerFluxBound="cobra_0_bound" fbc:upperFluxBound="cobra_default_ub">
        <listOfReactants>
          <speciesReference species="M_gua_c" stoichiometry="1" constant="true"/>
          <speciesReference species="M_h2o_c" stoichiometry="1" constant="true"/>
          <speciesReference species="M_usage" stoichiometry="0.00354358878840146" constant="true"/>
        </listOfReactants>
        <listOfProducts>
          <speciesReference species="M_nh3_c" stoichiometry="1" constant="true"/>
          <speciesReference species="M_xan_c" stoichiometry="1" constant="true"/>
        </listOfProducts>
        <fbc:geneProductAssociation>
          <fbc:geneProductRef fbc:geneProduct="G_PA0134"/>
        </fbc:geneProductAssociation>
      </reaction>
      <reaction id="R_HBUHL1_iso1" name="(3R)-3-Hydroxybutanoyl-[acyl-carrier-protein] hydro-lyase iso1" reversible="false" fast="false" fbc:lowerFluxBound="cobra_0_bound" fbc:upperFluxBound="cobra_default_ub">
        <listOfReactants>
          <speciesReference species="M_3hbACP_c" stoichiometry="1" constant="true"/>
          <speciesReference species="M_usage" stoichiometry="0.00435817793365696" constant="true"/>
        </listOfReactants>
        <listOfProducts>
          <speciesReference species="M_2beACP_c" stoichiometry="1" constant="true"/>
          <speciesReference species="M_h2o_c" stoichiometry="1" constant="true"/>
        </listOfProducts>
        <fbc:geneProductAssociation>
          <fbc:geneProductRef fbc:geneProduct="G_PA1610"/>
        </fbc:geneProductAssociation>
      </reaction>
      <reaction id="R_HBUHL1_iso2" name="(3R)-3-Hydroxybutanoyl-[acyl-carrier-protein] hydro-lyase iso2" reversible="false" fast="false" fbc:lowerFluxBound="cobra_0_bound" fbc:upperFluxBound="cobra_default_ub">
        <listOfReactants>
          <speciesReference species="M_3hbACP_c" stoichiometry="1" constant="true"/>
          <speciesReference species="M_usage" stoichiometry="0.00435817793365696" constant="true"/>
        </listOfReactants>
        <listOfProducts>
          <speciesReference species="M_2beACP_c" stoichiometry="1" constant="true"/>
          <speciesReference species="M_h2o_c" stoichiometry="1" constant="true"/>
        </listOfProducts>
        <fbc:geneProductAssociation>
          <fbc:geneProductRef fbc:geneProduct="G_PA3645"/>
        </fbc:geneProductAssociation>
      </reaction>
      <reaction id="R_HBUR1_iso1" name="(3R)-3-Hydroxybutanoyl-[acyl-carrier protein]:NADP+ oxidoreductase iso1" reversible="false" fast="false" fbc:lowerFluxBound="cobra_0_bound" fbc:upperFluxBound="cobra_default_ub">
        <listOfReactants>
          <speciesReference species="M_actACP_c" stoichiometry="1" constant="true"/>
          <speciesReference species="M_h_c" stoichiometry="1" constant="true"/>
          <speciesReference species="M_nadph_c" stoichiometry="1" constant="true"/>
          <speciesReference species="M_usage" stoichiometry="0.00435817793365696" constant="true"/>
        </listOfReactants>
        <listOfProducts>
          <speciesReference species="M_3hbACP_c" stoichiometry="1" constant="true"/>
          <speciesReference species="M_nadp_c" stoichiometry="1" constant="true"/>
        </listOfProducts>
        <fbc:geneProductAssociation>
          <fbc:geneProductRef fbc:geneProduct="G_PA1827"/>
        </fbc:geneProductAssociation>
      </reaction>
      <reaction id="R_HBUR1_iso2" name="(3R)-3-Hydroxybutanoyl-[acyl-carrier protein]:NADP+ oxidoreductase iso2" reversible="false" fast="false" fbc:lowerFluxBound="cobra_0_bound" fbc:upperFluxBound="cobra_default_ub">
        <listOfReactants>
          <speciesReference species="M_actACP_c" stoichiometry="1" constant="true"/>
          <speciesReference species="M_h_c" stoichiometry="1" constant="true"/>
          <speciesReference species="M_nadph_c" stoichiometry="1" constant="true"/>
          <speciesReference species="M_usage" stoichiometry="0.00435817793365696" constant="true"/>
        </listOfReactants>
        <listOfProducts>
          <speciesReference species="M_3hbACP_c" stoichiometry="1" constant="true"/>
          <speciesReference species="M_nadp_c" stoichiometry="1" constant="true"/>
        </listOfProducts>
        <fbc:geneProductAssociation>
          <fbc:geneProductRef fbc:geneProduct="G_PA4148"/>
        </fbc:geneProductAssociation>
      </reaction>
      <reaction id="R_HBUR1_iso3" name="(3R)-3-Hydroxybutanoyl-[acyl-carrier protein]:NADP+ oxidoreductase iso3" reversible="false" fast="false" fbc:lowerFluxBound="cobra_0_bound" fbc:upperFluxBound="cobra_default_ub">
        <listOfReactants>
          <speciesReference species="M_actACP_c" stoichiometry="1" constant="true"/>
          <speciesReference species="M_h_c" stoichiometry="1" constant="true"/>
          <speciesReference species="M_nadph_c" stoichiometry="1" constant="true"/>
          <speciesReference species="M_usage" stoichiometry="0.00435817793365696" constant="true"/>
        </listOfReactants>
        <listOfProducts>
          <speciesReference species="M_3hbACP_c" stoichiometry="1" constant="true"/>
          <speciesReference species="M_nadp_c" stoichiometry="1" constant="true"/>
        </listOfProducts>
        <fbc:geneProductAssociation>
          <fbc:geneProductRef fbc:geneProduct="G_PA4162"/>
        </fbc:geneProductAssociation>
      </reaction>
      <reaction id="R_HBUR1_iso4" name="(3R)-3-Hydroxybutanoyl-[acyl-carrier protein]:NADP+ oxidoreductase iso4" reversible="false" fast="false" fbc:lowerFluxBound="cobra_0_bound" fbc:upperFluxBound="cobra_default_ub">
        <listOfReactants>
          <speciesReference species="M_actACP_c" stoichiometry="1" constant="true"/>
          <speciesReference species="M_h_c" stoichiometry="1" constant="true"/>
          <speciesReference species="M_nadph_c" stoichiometry="1" constant="true"/>
          <speciesReference species="M_usage" stoichiometry="0.00435817793365696" constant="true"/>
        </listOfReactants>
        <listOfProducts>
          <speciesReference species="M_3hbACP_c" stoichiometry="1" constant="true"/>
          <speciesReference species="M_nadp_c" stoichiometry="1" constant="true"/>
        </listOfProducts>
        <fbc:geneProductAssociation>
          <fbc:geneProductRef fbc:geneProduct="G_PA3106"/>
        </fbc:geneProductAssociation>
      </reaction>
      <reaction id="R_HBUR1_iso5" name="(3R)-3-Hydroxybutanoyl-[acyl-carrier protein]:NADP+ oxidoreductase iso5" reversible="false" fast="false" fbc:lowerFluxBound="cobra_0_bound" fbc:upperFluxBound="cobra_default_ub">
        <listOfReactants>
          <speciesReference species="M_actACP_c" stoichiometry="1" constant="true"/>
          <speciesReference species="M_h_c" stoichiometry="1" constant="true"/>
          <speciesReference species="M_nadph_c" stoichiometry="1" constant="true"/>
          <speciesReference species="M_usage" stoichiometry="0.00435817793365696" constant="true"/>
        </listOfReactants>
        <listOfProducts>
          <speciesReference species="M_3hbACP_c" stoichiometry="1" constant="true"/>
          <speciesReference species="M_nadp_c" stoichiometry="1" constant="true"/>
        </listOfProducts>
        <fbc:geneProductAssociation>
          <fbc:geneProductRef fbc:geneProduct="G_PA3106"/>
        </fbc:geneProductAssociation>
      </reaction>
      <reaction id="R_HBUR1_iso6" name="(3R)-3-Hydroxybutanoyl-[acyl-carrier protein]:NADP+ oxidoreductase iso6" reversible="false" fast="false" fbc:lowerFluxBound="cobra_0_bound" fbc:upperFluxBound="cobra_default_ub">
        <listOfReactants>
          <speciesReference species="M_actACP_c" stoichiometry="1" constant="true"/>
          <speciesReference species="M_h_c" stoichiometry="1" constant="true"/>
          <speciesReference species="M_nadph_c" stoichiometry="1" constant="true"/>
          <speciesReference species="M_usage" stoichiometry="0.00435817793365696" constant="true"/>
        </listOfReactants>
        <listOfProducts>
          <speciesReference species="M_3hbACP_c" stoichiometry="1" constant="true"/>
          <speciesReference species="M_nadp_c" stoichiometry="1" constant="true"/>
        </listOfProducts>
        <fbc:geneProductAssociation>
          <fbc:geneProductRef fbc:geneProduct="G_PA4786"/>
        </fbc:geneProductAssociation>
      </reaction>
      <reaction id="R_HBUR1_iso7" name="(3R)-3-Hydroxybutanoyl-[acyl-carrier protein]:NADP+ oxidoreductase iso7" reversible="false" fast="false" fbc:lowerFluxBound="cobra_0_bound" fbc:upperFluxBound="cobra_default_ub">
        <listOfReactants>
          <speciesReference species="M_actACP_c" stoichiometry="1" constant="true"/>
          <speciesReference species="M_h_c" stoichiometry="1" constant="true"/>
          <speciesReference species="M_nadph_c" stoichiometry="1" constant="true"/>
          <speciesReference species="M_usage" stoichiometry="0.00435817793365696" constant="true"/>
        </listOfReactants>
        <listOfProducts>
          <speciesReference species="M_3hbACP_c" stoichiometry="1" constant="true"/>
          <speciesReference species="M_nadp_c" stoichiometry="1" constant="true"/>
        </listOfProducts>
        <fbc:geneProductAssociation>
          <fbc:geneProductRef fbc:geneProduct="G_PA5524"/>
        </fbc:geneProductAssociation>
      </reaction>
      <reaction id="R_HBUR1_iso8" name="(3R)-3-Hydroxybutanoyl-[acyl-carrier protein]:NADP+ oxidoreductase iso8" reversible="false" fast="false" fbc:lowerFluxBound="cobra_0_bound" fbc:upperFluxBound="cobra_default_ub">
        <listOfReactants>
          <speciesReference species="M_actACP_c" stoichiometry="1" constant="true"/>
          <speciesReference species="M_h_c" stoichiometry="1" constant="true"/>
          <speciesReference species="M_nadph_c" stoichiometry="1" constant="true"/>
          <speciesReference species="M_usage" stoichiometry="0.00435817793365696" constant="true"/>
        </listOfReactants>
        <listOfProducts>
          <speciesReference species="M_3hbACP_c" stoichiometry="1" constant="true"/>
          <speciesReference species="M_nadp_c" stoichiometry="1" constant="true"/>
        </listOfProducts>
        <fbc:geneProductAssociation>
          <fbc:geneProductRef fbc:geneProduct="G_PA2967"/>
        </fbc:geneProductAssociation>
      </reaction>
      <reaction id="R_HDDHL5_iso1" name="(3R)-3-Hydroxybutanoyl-[acyl-carrier-protein] hydro-lyase iso1" reversible="false" fast="false" fbc:lowerFluxBound="cobra_0_bound" fbc:upperFluxBound="cobra_default_ub">
        <listOfReactants>
          <speciesReference species="M_3hddACP_c" stoichiometry="1" constant="true"/>
          <speciesReference species="M_usage" stoichiometry="0.00435817793365696" constant="true"/>
        </listOfReactants>
        <listOfProducts>
          <speciesReference species="M_2tddACP_c" stoichiometry="1" constant="true"/>
          <speciesReference species="M_h2o_c" stoichiometry="1" constant="true"/>
        </listOfProducts>
        <fbc:geneProductAssociation>
          <fbc:geneProductRef fbc:geneProduct="G_PA3645"/>
        </fbc:geneProductAssociation>
      </reaction>
      <reaction id="R_HDDHL5_iso2" name="(3R)-3-Hydroxybutanoyl-[acyl-carrier-protein] hydro-lyase iso2" reversible="false" fast="false" fbc:lowerFluxBound="cobra_0_bound" fbc:upperFluxBound="cobra_default_ub">
        <listOfReactants>
          <speciesReference species="M_3hddACP_c" stoichiometry="1" constant="true"/>
          <speciesReference species="M_usage" stoichiometry="0.00435817793365696" constant="true"/>
        </listOfReactants>
        <listOfProducts>
          <speciesReference species="M_2tddACP_c" stoichiometry="1" constant="true"/>
          <speciesReference species="M_h2o_c" stoichiometry="1" constant="true"/>
        </listOfProducts>
        <fbc:geneProductAssociation>
          <fbc:geneProductRef fbc:geneProduct="G_PA1610"/>
        </fbc:geneProductAssociation>
      </reaction>
      <reaction id="R_HDDR5_iso1" name="3R)-3-Hydroxydodecanoyl-[acyl-carrier-protein]:NADP+ oxidoreductase iso1" reversible="false" fast="false" fbc:lowerFluxBound="cobra_0_bound" fbc:upperFluxBound="cobra_default_ub">
        <listOfReactants>
          <speciesReference species="M_3oxddACP_c" stoichiometry="1" constant="true"/>
          <speciesReference species="M_h_c" stoichiometry="1" constant="true"/>
          <speciesReference species="M_nadph_c" stoichiometry="1" constant="true"/>
          <speciesReference species="M_usage" stoichiometry="0.00435817793365696" constant="true"/>
        </listOfReactants>
        <listOfProducts>
          <speciesReference species="M_3hddACP_c" stoichiometry="1" constant="true"/>
          <speciesReference species="M_nadp_c" stoichiometry="1" constant="true"/>
        </listOfProducts>
        <fbc:geneProductAssociation>
          <fbc:geneProductRef fbc:geneProduct="G_PA2967"/>
        </fbc:geneProductAssociation>
      </reaction>
      <reaction id="R_HDDR5_iso2" name="3R)-3-Hydroxydodecanoyl-[acyl-carrier-protein]:NADP+ oxidoreductase iso2" reversible="false" fast="false" fbc:lowerFluxBound="cobra_0_bound" fbc:upperFluxBound="cobra_default_ub">
        <listOfReactants>
          <speciesReference species="M_3oxddACP_c" stoichiometry="1" constant="true"/>
          <speciesReference species="M_h_c" stoichiometry="1" constant="true"/>
          <speciesReference species="M_nadph_c" stoichiometry="1" constant="true"/>
          <speciesReference species="M_usage" stoichiometry="0.00435817793365696" constant="true"/>
        </listOfReactants>
        <listOfProducts>
          <speciesReference species="M_3hddACP_c" stoichiometry="1" constant="true"/>
          <speciesReference species="M_nadp_c" stoichiometry="1" constant="true"/>
        </listOfProducts>
        <fbc:geneProductAssociation>
          <fbc:geneProductRef fbc:geneProduct="G_PA1827"/>
        </fbc:geneProductAssociation>
      </reaction>
      <reaction id="R_HDDR5_iso3" name="3R)-3-Hydroxydodecanoyl-[acyl-carrier-protein]:NADP+ oxidoreductase iso3" reversible="false" fast="false" fbc:lowerFluxBound="cobra_0_bound" fbc:upperFluxBound="cobra_default_ub">
        <listOfReactants>
          <speciesReference species="M_3oxddACP_c" stoichiometry="1" constant="true"/>
          <speciesReference species="M_h_c" stoichiometry="1" constant="true"/>
          <speciesReference species="M_nadph_c" stoichiometry="1" constant="true"/>
          <speciesReference species="M_usage" stoichiometry="0.00435817793365696" constant="true"/>
        </listOfReactants>
        <listOfProducts>
          <speciesReference species="M_3hddACP_c" stoichiometry="1" constant="true"/>
          <speciesReference species="M_nadp_c" stoichiometry="1" constant="true"/>
        </listOfProducts>
        <fbc:geneProductAssociation>
          <fbc:geneProductRef fbc:geneProduct="G_PA4148"/>
        </fbc:geneProductAssociation>
      </reaction>
      <reaction id="R_HDDR5_iso4" name="3R)-3-Hydroxydodecanoyl-[acyl-carrier-protein]:NADP+ oxidoreductase iso4" reversible="false" fast="false" fbc:lowerFluxBound="cobra_0_bound" fbc:upperFluxBound="cobra_default_ub">
        <listOfReactants>
          <speciesReference species="M_3oxddACP_c" stoichiometry="1" constant="true"/>
          <speciesReference species="M_h_c" stoichiometry="1" constant="true"/>
          <speciesReference species="M_nadph_c" stoichiometry="1" constant="true"/>
          <speciesReference species="M_usage" stoichiometry="0.00435817793365696" constant="true"/>
        </listOfReactants>
        <listOfProducts>
          <speciesReference species="M_3hddACP_c" stoichiometry="1" constant="true"/>
          <speciesReference species="M_nadp_c" stoichiometry="1" constant="true"/>
        </listOfProducts>
        <fbc:geneProductAssociation>
          <fbc:geneProductRef fbc:geneProduct="G_PA4162"/>
        </fbc:geneProductAssociation>
      </reaction>
      <reaction id="R_HDDR5_iso5" name="3R)-3-Hydroxydodecanoyl-[acyl-carrier-protein]:NADP+ oxidoreductase iso5" reversible="false" fast="false" fbc:lowerFluxBound="cobra_0_bound" fbc:upperFluxBound="cobra_default_ub">
        <listOfReactants>
          <speciesReference species="M_3oxddACP_c" stoichiometry="1" constant="true"/>
          <speciesReference species="M_h_c" stoichiometry="1" constant="true"/>
          <speciesReference species="M_nadph_c" stoichiometry="1" constant="true"/>
          <speciesReference species="M_usage" stoichiometry="0.00435817793365696" constant="true"/>
        </listOfReactants>
        <listOfProducts>
          <speciesReference species="M_3hddACP_c" stoichiometry="1" constant="true"/>
          <speciesReference species="M_nadp_c" stoichiometry="1" constant="true"/>
        </listOfProducts>
        <fbc:geneProductAssociation>
          <fbc:geneProductRef fbc:geneProduct="G_PA3106"/>
        </fbc:geneProductAssociation>
      </reaction>
      <reaction id="R_HDDR5_iso6" name="3R)-3-Hydroxydodecanoyl-[acyl-carrier-protein]:NADP+ oxidoreductase iso6" reversible="false" fast="false" fbc:lowerFluxBound="cobra_0_bound" fbc:upperFluxBound="cobra_default_ub">
        <listOfReactants>
          <speciesReference species="M_3oxddACP_c" stoichiometry="1" constant="true"/>
          <speciesReference species="M_h_c" stoichiometry="1" constant="true"/>
          <speciesReference species="M_nadph_c" stoichiometry="1" constant="true"/>
          <speciesReference species="M_usage" stoichiometry="0.00435817793365696" constant="true"/>
        </listOfReactants>
        <listOfProducts>
          <speciesReference species="M_3hddACP_c" stoichiometry="1" constant="true"/>
          <speciesReference species="M_nadp_c" stoichiometry="1" constant="true"/>
        </listOfProducts>
        <fbc:geneProductAssociation>
          <fbc:geneProductRef fbc:geneProduct="G_PA3106"/>
        </fbc:geneProductAssociation>
      </reaction>
      <reaction id="R_HDDR5_iso7" name="3R)-3-Hydroxydodecanoyl-[acyl-carrier-protein]:NADP+ oxidoreductase iso7" reversible="false" fast="false" fbc:lowerFluxBound="cobra_0_bound" fbc:upperFluxBound="cobra_default_ub">
        <listOfReactants>
          <speciesReference species="M_3oxddACP_c" stoichiometry="1" constant="true"/>
          <speciesReference species="M_h_c" stoichiometry="1" constant="true"/>
          <speciesReference species="M_nadph_c" stoichiometry="1" constant="true"/>
          <speciesReference species="M_usage" stoichiometry="0.00435817793365696" constant="true"/>
        </listOfReactants>
        <listOfProducts>
          <speciesReference species="M_3hddACP_c" stoichiometry="1" constant="true"/>
          <speciesReference species="M_nadp_c" stoichiometry="1" constant="true"/>
        </listOfProducts>
        <fbc:geneProductAssociation>
          <fbc:geneProductRef fbc:geneProduct="G_PA4786"/>
        </fbc:geneProductAssociation>
      </reaction>
      <reaction id="R_HDDR5_iso8" name="3R)-3-Hydroxydodecanoyl-[acyl-carrier-protein]:NADP+ oxidoreductase iso8" reversible="false" fast="false" fbc:lowerFluxBound="cobra_0_bound" fbc:upperFluxBound="cobra_default_ub">
        <listOfReactants>
          <speciesReference species="M_3oxddACP_c" stoichiometry="1" constant="true"/>
          <speciesReference species="M_h_c" stoichiometry="1" constant="true"/>
          <speciesReference species="M_nadph_c" stoichiometry="1" constant="true"/>
          <speciesReference species="M_usage" stoichiometry="0.00435817793365696" constant="true"/>
        </listOfReactants>
        <listOfProducts>
          <speciesReference species="M_3hddACP_c" stoichiometry="1" constant="true"/>
          <speciesReference species="M_nadp_c" stoichiometry="1" constant="true"/>
        </listOfProducts>
        <fbc:geneProductAssociation>
          <fbc:geneProductRef fbc:geneProduct="G_PA5524"/>
        </fbc:geneProductAssociation>
      </reaction>
      <reaction id="R_HDEHL4_iso1" name="(3R)-3-Hydroxybutanoyl-[acyl-carrier-protein] hydro-lyase iso1" reversible="false" fast="false" fbc:lowerFluxBound="cobra_0_bound" fbc:upperFluxBound="cobra_default_ub">
        <listOfReactants>
          <speciesReference species="M_3hdeACP_c" stoichiometry="1" constant="true"/>
          <speciesReference species="M_usage" stoichiometry="0.00435817793365696" constant="true"/>
        </listOfReactants>
        <listOfProducts>
          <speciesReference species="M_2tdeACP_c" stoichiometry="1" constant="true"/>
          <speciesReference species="M_h2o_c" stoichiometry="1" constant="true"/>
        </listOfProducts>
        <fbc:geneProductAssociation>
          <fbc:geneProductRef fbc:geneProduct="G_PA3645"/>
        </fbc:geneProductAssociation>
      </reaction>
      <reaction id="R_HDEHL4_iso2" name="(3R)-3-Hydroxybutanoyl-[acyl-carrier-protein] hydro-lyase iso2" reversible="false" fast="false" fbc:lowerFluxBound="cobra_0_bound" fbc:upperFluxBound="cobra_default_ub">
        <listOfReactants>
          <speciesReference species="M_3hdeACP_c" stoichiometry="1" constant="true"/>
          <speciesReference species="M_usage" stoichiometry="0.00435817793365696" constant="true"/>
        </listOfReactants>
        <listOfProducts>
          <speciesReference species="M_2tdeACP_c" stoichiometry="1" constant="true"/>
          <speciesReference species="M_h2o_c" stoichiometry="1" constant="true"/>
        </listOfProducts>
        <fbc:geneProductAssociation>
          <fbc:geneProductRef fbc:geneProduct="G_PA1610"/>
        </fbc:geneProductAssociation>
      </reaction>
      <reaction id="R_HDER4_iso1" name="(3R)-3-Hydroxydecanoyl-[acyl-carrier-protein]:NADP+ oxidoreductase iso1" reversible="false" fast="false" fbc:lowerFluxBound="cobra_0_bound" fbc:upperFluxBound="cobra_default_ub">
        <listOfReactants>
          <speciesReference species="M_3oxdeACP_c" stoichiometry="1" constant="true"/>
          <speciesReference species="M_h_c" stoichiometry="1" constant="true"/>
          <speciesReference species="M_nadph_c" stoichiometry="1" constant="true"/>
          <speciesReference species="M_usage" stoichiometry="0.00435817793365696" constant="true"/>
        </listOfReactants>
        <listOfProducts>
          <speciesReference species="M_3hdeACP_c" stoichiometry="1" constant="true"/>
          <speciesReference species="M_nadp_c" stoichiometry="1" constant="true"/>
        </listOfProducts>
        <fbc:geneProductAssociation>
          <fbc:geneProductRef fbc:geneProduct="G_PA3387"/>
        </fbc:geneProductAssociation>
      </reaction>
      <reaction id="R_HDER4_iso2" name="(3R)-3-Hydroxydecanoyl-[acyl-carrier-protein]:NADP+ oxidoreductase iso2" reversible="false" fast="false" fbc:lowerFluxBound="cobra_0_bound" fbc:upperFluxBound="cobra_default_ub">
        <listOfReactants>
          <speciesReference species="M_3oxdeACP_c" stoichiometry="1" constant="true"/>
          <speciesReference species="M_h_c" stoichiometry="1" constant="true"/>
          <speciesReference species="M_nadph_c" stoichiometry="1" constant="true"/>
          <speciesReference species="M_usage" stoichiometry="0.00435817793365696" constant="true"/>
        </listOfReactants>
        <listOfProducts>
          <speciesReference species="M_3hdeACP_c" stoichiometry="1" constant="true"/>
          <speciesReference species="M_nadp_c" stoichiometry="1" constant="true"/>
        </listOfProducts>
        <fbc:geneProductAssociation>
          <fbc:geneProductRef fbc:geneProduct="G_PA1827"/>
        </fbc:geneProductAssociation>
      </reaction>
      <reaction id="R_HDER4_iso3" name="(3R)-3-Hydroxydecanoyl-[acyl-carrier-protein]:NADP+ oxidoreductase iso3" reversible="false" fast="false" fbc:lowerFluxBound="cobra_0_bound" fbc:upperFluxBound="cobra_default_ub">
        <listOfReactants>
          <speciesReference species="M_3oxdeACP_c" stoichiometry="1" constant="true"/>
          <speciesReference species="M_h_c" stoichiometry="1" constant="true"/>
          <speciesReference species="M_nadph_c" stoichiometry="1" constant="true"/>
          <speciesReference species="M_usage" stoichiometry="0.00435817793365696" constant="true"/>
        </listOfReactants>
        <listOfProducts>
          <speciesReference species="M_3hdeACP_c" stoichiometry="1" constant="true"/>
          <speciesReference species="M_nadp_c" stoichiometry="1" constant="true"/>
        </listOfProducts>
        <fbc:geneProductAssociation>
          <fbc:geneProductRef fbc:geneProduct="G_PA4148"/>
        </fbc:geneProductAssociation>
      </reaction>
      <reaction id="R_HDER4_iso4" name="(3R)-3-Hydroxydecanoyl-[acyl-carrier-protein]:NADP+ oxidoreductase iso4" reversible="false" fast="false" fbc:lowerFluxBound="cobra_0_bound" fbc:upperFluxBound="cobra_default_ub">
        <listOfReactants>
          <speciesReference species="M_3oxdeACP_c" stoichiometry="1" constant="true"/>
          <speciesReference species="M_h_c" stoichiometry="1" constant="true"/>
          <speciesReference species="M_nadph_c" stoichiometry="1" constant="true"/>
          <speciesReference species="M_usage" stoichiometry="0.00435817793365696" constant="true"/>
        </listOfReactants>
        <listOfProducts>
          <speciesReference species="M_3hdeACP_c" stoichiometry="1" constant="true"/>
          <speciesReference species="M_nadp_c" stoichiometry="1" constant="true"/>
        </listOfProducts>
        <fbc:geneProductAssociation>
          <fbc:geneProductRef fbc:geneProduct="G_PA4162"/>
        </fbc:geneProductAssociation>
      </reaction>
      <reaction id="R_HDER4_iso5" name="(3R)-3-Hydroxydecanoyl-[acyl-carrier-protein]:NADP+ oxidoreductase iso5" reversible="false" fast="false" fbc:lowerFluxBound="cobra_0_bound" fbc:upperFluxBound="cobra_default_ub">
        <listOfReactants>
          <speciesReference species="M_3oxdeACP_c" stoichiometry="1" constant="true"/>
          <speciesReference species="M_h_c" stoichiometry="1" constant="true"/>
          <speciesReference species="M_nadph_c" stoichiometry="1" constant="true"/>
          <speciesReference species="M_usage" stoichiometry="0.00435817793365696" constant="true"/>
        </listOfReactants>
        <listOfProducts>
          <speciesReference species="M_3hdeACP_c" stoichiometry="1" constant="true"/>
          <speciesReference species="M_nadp_c" stoichiometry="1" constant="true"/>
        </listOfProducts>
        <fbc:geneProductAssociation>
          <fbc:geneProductRef fbc:geneProduct="G_PA3106"/>
        </fbc:geneProductAssociation>
      </reaction>
      <reaction id="R_HDER4_iso6" name="(3R)-3-Hydroxydecanoyl-[acyl-carrier-protein]:NADP+ oxidoreductase iso6" reversible="false" fast="false" fbc:lowerFluxBound="cobra_0_bound" fbc:upperFluxBound="cobra_default_ub">
        <listOfReactants>
          <speciesReference species="M_3oxdeACP_c" stoichiometry="1" constant="true"/>
          <speciesReference species="M_h_c" stoichiometry="1" constant="true"/>
          <speciesReference species="M_nadph_c" stoichiometry="1" constant="true"/>
          <speciesReference species="M_usage" stoichiometry="0.00435817793365696" constant="true"/>
        </listOfReactants>
        <listOfProducts>
          <speciesReference species="M_3hdeACP_c" stoichiometry="1" constant="true"/>
          <speciesReference species="M_nadp_c" stoichiometry="1" constant="true"/>
        </listOfProducts>
        <fbc:geneProductAssociation>
          <fbc:geneProductRef fbc:geneProduct="G_PA3106"/>
        </fbc:geneProductAssociation>
      </reaction>
      <reaction id="R_HDER4_iso7" name="(3R)-3-Hydroxydecanoyl-[acyl-carrier-protein]:NADP+ oxidoreductase iso7" reversible="false" fast="false" fbc:lowerFluxBound="cobra_0_bound" fbc:upperFluxBound="cobra_default_ub">
        <listOfReactants>
          <speciesReference species="M_3oxdeACP_c" stoichiometry="1" constant="true"/>
          <speciesReference species="M_h_c" stoichiometry="1" constant="true"/>
          <speciesReference species="M_nadph_c" stoichiometry="1" constant="true"/>
          <speciesReference species="M_usage" stoichiometry="0.00435817793365696" constant="true"/>
        </listOfReactants>
        <listOfProducts>
          <speciesReference species="M_3hdeACP_c" stoichiometry="1" constant="true"/>
          <speciesReference species="M_nadp_c" stoichiometry="1" constant="true"/>
        </listOfProducts>
        <fbc:geneProductAssociation>
          <fbc:geneProductRef fbc:geneProduct="G_PA4786"/>
        </fbc:geneProductAssociation>
      </reaction>
      <reaction id="R_HDER4_iso8" name="(3R)-3-Hydroxydecanoyl-[acyl-carrier-protein]:NADP+ oxidoreductase iso8" reversible="false" fast="false" fbc:lowerFluxBound="cobra_0_bound" fbc:upperFluxBound="cobra_default_ub">
        <listOfReactants>
          <speciesReference species="M_3oxdeACP_c" stoichiometry="1" constant="true"/>
          <speciesReference species="M_h_c" stoichiometry="1" constant="true"/>
          <speciesReference species="M_nadph_c" stoichiometry="1" constant="true"/>
          <speciesReference species="M_usage" stoichiometry="0.00435817793365696" constant="true"/>
        </listOfReactants>
        <listOfProducts>
          <speciesReference species="M_3hdeACP_c" stoichiometry="1" constant="true"/>
          <speciesReference species="M_nadp_c" stoichiometry="1" constant="true"/>
        </listOfProducts>
        <fbc:geneProductAssociation>
          <fbc:geneProductRef fbc:geneProduct="G_PA5524"/>
        </fbc:geneProductAssociation>
      </reaction>
      <reaction id="R_HDER4_iso9" name="(3R)-3-Hydroxydecanoyl-[acyl-carrier-protein]:NADP+ oxidoreductase iso9" reversible="false" fast="false" fbc:lowerFluxBound="cobra_0_bound" fbc:upperFluxBound="cobra_default_ub">
        <listOfReactants>
          <speciesReference species="M_3oxdeACP_c" stoichiometry="1" constant="true"/>
          <speciesReference species="M_h_c" stoichiometry="1" constant="true"/>
          <speciesReference species="M_nadph_c" stoichiometry="1" constant="true"/>
          <speciesReference species="M_usage" stoichiometry="0.00435817793365696" constant="true"/>
        </listOfReactants>
        <listOfProducts>
          <speciesReference species="M_3hdeACP_c" stoichiometry="1" constant="true"/>
          <speciesReference species="M_nadp_c" stoichiometry="1" constant="true"/>
        </listOfProducts>
        <fbc:geneProductAssociation>
          <fbc:geneProductRef fbc:geneProduct="G_PA2967"/>
        </fbc:geneProductAssociation>
      </reaction>
      <reaction id="R_HGBAMCOC_iso1" name="hydrogenobyrinic acid a,c-diamide cobaltochelatase iso1" reversible="false" fast="false" fbc:lowerFluxBound="cobra_0_bound" fbc:upperFluxBound="cobra_default_ub">
        <listOfReactants>
          <speciesReference species="M_atp_c" stoichiometry="1" constant="true"/>
          <speciesReference species="M_cobalt2_c" stoichiometry="1" constant="true"/>
          <speciesReference species="M_h2o_c" stoichiometry="1" constant="true"/>
          <speciesReference species="M_hgbam_c" stoichiometry="1" constant="true"/>
          <speciesReference species="M_nadh_c" stoichiometry="1" constant="true"/>
          <speciesReference species="M_usage" stoichiometry="0.0228277205469858" constant="true"/>
        </listOfReactants>
        <listOfProducts>
          <speciesReference species="M_adp_c" stoichiometry="1" constant="true"/>
          <speciesReference species="M_co2dam_c" stoichiometry="1" constant="true"/>
          <speciesReference species="M_h_c" stoichiometry="1" constant="true"/>
          <speciesReference species="M_nad_c" stoichiometry="1" constant="true"/>
          <speciesReference species="M_pi_c" stoichiometry="1" constant="true"/>
        </listOfProducts>
        <fbc:geneProductAssociation>
          <fbc:geneProductRef fbc:geneProduct="G_PA1923"/>
        </fbc:geneProductAssociation>
      </reaction>
      <reaction id="R_HGBAMCOC_iso2" name="hydrogenobyrinic acid a,c-diamide cobaltochelatase iso2" reversible="false" fast="false" fbc:lowerFluxBound="cobra_0_bound" fbc:upperFluxBound="cobra_default_ub">
        <listOfReactants>
          <speciesReference species="M_atp_c" stoichiometry="1" constant="true"/>
          <speciesReference species="M_cobalt2_c" stoichiometry="1" constant="true"/>
          <speciesReference species="M_h2o_c" stoichiometry="1" constant="true"/>
          <speciesReference species="M_hgbam_c" stoichiometry="1" constant="true"/>
          <speciesReference species="M_nadh_c" stoichiometry="1" constant="true"/>
          <speciesReference species="M_usage" stoichiometry="0.0134036011941386" constant="true"/>
        </listOfReactants>
        <listOfProducts>
          <speciesReference species="M_adp_c" stoichiometry="1" constant="true"/>
          <speciesReference species="M_co2dam_c" stoichiometry="1" constant="true"/>
          <speciesReference species="M_h_c" stoichiometry="1" constant="true"/>
          <speciesReference species="M_nad_c" stoichiometry="1" constant="true"/>
          <speciesReference species="M_pi_c" stoichiometry="1" constant="true"/>
        </listOfProducts>
        <fbc:geneProductAssociation>
          <fbc:geneProductRef fbc:geneProduct="G_PA2944"/>
        </fbc:geneProductAssociation>
      </reaction>
      <reaction id="R_HHDHL7_iso1" name="(3R)-3-Hydroxypalmitoyl-[acyl-carrier-protein] hydro-lyase iso1" reversible="false" fast="false" fbc:lowerFluxBound="cobra_0_bound" fbc:upperFluxBound="cobra_default_ub">
        <listOfReactants>
          <speciesReference species="M_3hpaACP_c" stoichiometry="1" constant="true"/>
          <speciesReference species="M_usage" stoichiometry="0.00435817793365696" constant="true"/>
        </listOfReactants>
        <listOfProducts>
          <speciesReference species="M_h2o_c" stoichiometry="1" constant="true"/>
          <speciesReference species="M_hdeACP_c" stoichiometry="1" constant="true"/>
        </listOfProducts>
        <fbc:geneProductAssociation>
          <fbc:geneProductRef fbc:geneProduct="G_PA1610"/>
        </fbc:geneProductAssociation>
      </reaction>
      <reaction id="R_HHDHL7_iso2" name="(3R)-3-Hydroxypalmitoyl-[acyl-carrier-protein] hydro-lyase iso2" reversible="false" fast="false" fbc:lowerFluxBound="cobra_0_bound" fbc:upperFluxBound="cobra_default_ub">
        <listOfReactants>
          <speciesReference species="M_3hpaACP_c" stoichiometry="1" constant="true"/>
          <speciesReference species="M_usage" stoichiometry="0.00435817793365696" constant="true"/>
        </listOfReactants>
        <listOfProducts>
          <speciesReference species="M_h2o_c" stoichiometry="1" constant="true"/>
          <speciesReference species="M_hdeACP_c" stoichiometry="1" constant="true"/>
        </listOfProducts>
        <fbc:geneProductAssociation>
          <fbc:geneProductRef fbc:geneProduct="G_PA3645"/>
        </fbc:geneProductAssociation>
      </reaction>
      <reaction id="R_HHYHL2_iso1" name="(3R)-3-Hydroxybutanoyl-[acyl-carrier-protein] hydro-lyase iso1" reversible="false" fast="false" fbc:lowerFluxBound="cobra_0_bound" fbc:upperFluxBound="cobra_default_ub">
        <listOfReactants>
          <speciesReference species="M_3hhACP_c" stoichiometry="1" constant="true"/>
          <speciesReference species="M_usage" stoichiometry="0.00435817793365696" constant="true"/>
        </listOfReactants>
        <listOfProducts>
          <speciesReference species="M_2theACP_c" stoichiometry="1" constant="true"/>
          <speciesReference species="M_h2o_c" stoichiometry="1" constant="true"/>
        </listOfProducts>
        <fbc:geneProductAssociation>
          <fbc:geneProductRef fbc:geneProduct="G_PA1610"/>
        </fbc:geneProductAssociation>
      </reaction>
      <reaction id="R_HHYHL2_iso2" name="(3R)-3-Hydroxybutanoyl-[acyl-carrier-protein] hydro-lyase iso2" reversible="false" fast="false" fbc:lowerFluxBound="cobra_0_bound" fbc:upperFluxBound="cobra_default_ub">
        <listOfReactants>
          <speciesReference species="M_3hhACP_c" stoichiometry="1" constant="true"/>
          <speciesReference species="M_usage" stoichiometry="0.00435817793365696" constant="true"/>
        </listOfReactants>
        <listOfProducts>
          <speciesReference species="M_2theACP_c" stoichiometry="1" constant="true"/>
          <speciesReference species="M_h2o_c" stoichiometry="1" constant="true"/>
        </listOfProducts>
        <fbc:geneProductAssociation>
          <fbc:geneProductRef fbc:geneProduct="G_PA3645"/>
        </fbc:geneProductAssociation>
      </reaction>
      <reaction id="R_HHYR2_iso1" name="(3R)-3-Hydroxyhexanoyl-[acyl-carrier-protein]:NADP+ oxidoreductase iso1" reversible="false" fast="false" fbc:lowerFluxBound="cobra_0_bound" fbc:upperFluxBound="cobra_default_ub">
        <listOfReactants>
          <speciesReference species="M_3oxhACP_c" stoichiometry="1" constant="true"/>
          <speciesReference species="M_h_c" stoichiometry="1" constant="true"/>
          <speciesReference species="M_nadph_c" stoichiometry="1" constant="true"/>
          <speciesReference species="M_usage" stoichiometry="0.00435817793365696" constant="true"/>
        </listOfReactants>
        <listOfProducts>
          <speciesReference species="M_3hhACP_c" stoichiometry="1" constant="true"/>
          <speciesReference species="M_nadp_c" stoichiometry="1" constant="true"/>
        </listOfProducts>
        <fbc:geneProductAssociation>
          <fbc:geneProductRef fbc:geneProduct="G_PA2967"/>
        </fbc:geneProductAssociation>
      </reaction>
      <reaction id="R_HHYR2_iso2" name="(3R)-3-Hydroxyhexanoyl-[acyl-carrier-protein]:NADP+ oxidoreductase iso2" reversible="false" fast="false" fbc:lowerFluxBound="cobra_0_bound" fbc:upperFluxBound="cobra_default_ub">
        <listOfReactants>
          <speciesReference species="M_3oxhACP_c" stoichiometry="1" constant="true"/>
          <speciesReference species="M_h_c" stoichiometry="1" constant="true"/>
          <speciesReference species="M_nadph_c" stoichiometry="1" constant="true"/>
          <speciesReference species="M_usage" stoichiometry="0.00435817793365696" constant="true"/>
        </listOfReactants>
        <listOfProducts>
          <speciesReference species="M_3hhACP_c" stoichiometry="1" constant="true"/>
          <speciesReference species="M_nadp_c" stoichiometry="1" constant="true"/>
        </listOfProducts>
        <fbc:geneProductAssociation>
          <fbc:geneProductRef fbc:geneProduct="G_PA1827"/>
        </fbc:geneProductAssociation>
      </reaction>
      <reaction id="R_HHYR2_iso3" name="(3R)-3-Hydroxyhexanoyl-[acyl-carrier-protein]:NADP+ oxidoreductase iso3" reversible="false" fast="false" fbc:lowerFluxBound="cobra_0_bound" fbc:upperFluxBound="cobra_default_ub">
        <listOfReactants>
          <speciesReference species="M_3oxhACP_c" stoichiometry="1" constant="true"/>
          <speciesReference species="M_h_c" stoichiometry="1" constant="true"/>
          <speciesReference species="M_nadph_c" stoichiometry="1" constant="true"/>
          <speciesReference species="M_usage" stoichiometry="0.00435817793365696" constant="true"/>
        </listOfReactants>
        <listOfProducts>
          <speciesReference species="M_3hhACP_c" stoichiometry="1" constant="true"/>
          <speciesReference species="M_nadp_c" stoichiometry="1" constant="true"/>
        </listOfProducts>
        <fbc:geneProductAssociation>
          <fbc:geneProductRef fbc:geneProduct="G_PA4148"/>
        </fbc:geneProductAssociation>
      </reaction>
      <reaction id="R_HHYR2_iso4" name="(3R)-3-Hydroxyhexanoyl-[acyl-carrier-protein]:NADP+ oxidoreductase iso4" reversible="false" fast="false" fbc:lowerFluxBound="cobra_0_bound" fbc:upperFluxBound="cobra_default_ub">
        <listOfReactants>
          <speciesReference species="M_3oxhACP_c" stoichiometry="1" constant="true"/>
          <speciesReference species="M_h_c" stoichiometry="1" constant="true"/>
          <speciesReference species="M_nadph_c" stoichiometry="1" constant="true"/>
          <speciesReference species="M_usage" stoichiometry="0.00435817793365696" constant="true"/>
        </listOfReactants>
        <listOfProducts>
          <speciesReference species="M_3hhACP_c" stoichiometry="1" constant="true"/>
          <speciesReference species="M_nadp_c" stoichiometry="1" constant="true"/>
        </listOfProducts>
        <fbc:geneProductAssociation>
          <fbc:geneProductRef fbc:geneProduct="G_PA4162"/>
        </fbc:geneProductAssociation>
      </reaction>
      <reaction id="R_HHYR2_iso5" name="(3R)-3-Hydroxyhexanoyl-[acyl-carrier-protein]:NADP+ oxidoreductase iso5" reversible="false" fast="false" fbc:lowerFluxBound="cobra_0_bound" fbc:upperFluxBound="cobra_default_ub">
        <listOfReactants>
          <speciesReference species="M_3oxhACP_c" stoichiometry="1" constant="true"/>
          <speciesReference species="M_h_c" stoichiometry="1" constant="true"/>
          <speciesReference species="M_nadph_c" stoichiometry="1" constant="true"/>
          <speciesReference species="M_usage" stoichiometry="0.00435817793365696" constant="true"/>
        </listOfReactants>
        <listOfProducts>
          <speciesReference species="M_3hhACP_c" stoichiometry="1" constant="true"/>
          <speciesReference species="M_nadp_c" stoichiometry="1" constant="true"/>
        </listOfProducts>
        <fbc:geneProductAssociation>
          <fbc:geneProductRef fbc:geneProduct="G_PA3106"/>
        </fbc:geneProductAssociation>
      </reaction>
      <reaction id="R_HHYR2_iso6" name="(3R)-3-Hydroxyhexanoyl-[acyl-carrier-protein]:NADP+ oxidoreductase iso6" reversible="false" fast="false" fbc:lowerFluxBound="cobra_0_bound" fbc:upperFluxBound="cobra_default_ub">
        <listOfReactants>
          <speciesReference species="M_3oxhACP_c" stoichiometry="1" constant="true"/>
          <speciesReference species="M_h_c" stoichiometry="1" constant="true"/>
          <speciesReference species="M_nadph_c" stoichiometry="1" constant="true"/>
          <speciesReference species="M_usage" stoichiometry="0.00435817793365696" constant="true"/>
        </listOfReactants>
        <listOfProducts>
          <speciesReference species="M_3hhACP_c" stoichiometry="1" constant="true"/>
          <speciesReference species="M_nadp_c" stoichiometry="1" constant="true"/>
        </listOfProducts>
        <fbc:geneProductAssociation>
          <fbc:geneProductRef fbc:geneProduct="G_PA3106"/>
        </fbc:geneProductAssociation>
      </reaction>
      <reaction id="R_HHYR2_iso7" name="(3R)-3-Hydroxyhexanoyl-[acyl-carrier-protein]:NADP+ oxidoreductase iso7" reversible="false" fast="false" fbc:lowerFluxBound="cobra_0_bound" fbc:upperFluxBound="cobra_default_ub">
        <listOfReactants>
          <speciesReference species="M_3oxhACP_c" stoichiometry="1" constant="true"/>
          <speciesReference species="M_h_c" stoichiometry="1" constant="true"/>
          <speciesReference species="M_nadph_c" stoichiometry="1" constant="true"/>
          <speciesReference species="M_usage" stoichiometry="0.00435817793365696" constant="true"/>
        </listOfReactants>
        <listOfProducts>
          <speciesReference species="M_3hhACP_c" stoichiometry="1" constant="true"/>
          <speciesReference species="M_nadp_c" stoichiometry="1" constant="true"/>
        </listOfProducts>
        <fbc:geneProductAssociation>
          <fbc:geneProductRef fbc:geneProduct="G_PA4786"/>
        </fbc:geneProductAssociation>
      </reaction>
      <reaction id="R_HHYR2_iso8" name="(3R)-3-Hydroxyhexanoyl-[acyl-carrier-protein]:NADP+ oxidoreductase iso8" reversible="false" fast="false" fbc:lowerFluxBound="cobra_0_bound" fbc:upperFluxBound="cobra_default_ub">
        <listOfReactants>
          <speciesReference species="M_3oxhACP_c" stoichiometry="1" constant="true"/>
          <speciesReference species="M_h_c" stoichiometry="1" constant="true"/>
          <speciesReference species="M_nadph_c" stoichiometry="1" constant="true"/>
          <speciesReference species="M_usage" stoichiometry="0.00435817793365696" constant="true"/>
        </listOfReactants>
        <listOfProducts>
          <speciesReference species="M_3hhACP_c" stoichiometry="1" constant="true"/>
          <speciesReference species="M_nadp_c" stoichiometry="1" constant="true"/>
        </listOfProducts>
        <fbc:geneProductAssociation>
          <fbc:geneProductRef fbc:geneProduct="G_PA5524"/>
        </fbc:geneProductAssociation>
      </reaction>
      <reaction id="R_HIBD_iso1" name="3-hydroxyisobutyrate dehydrogenase iso1" reversible="false" fast="false" fbc:lowerFluxBound="cobra_0_bound" fbc:upperFluxBound="cobra_default_ub">
        <listOfReactants>
          <speciesReference species="M_3hmp_c" stoichiometry="1" constant="true"/>
          <speciesReference species="M_nad_c" stoichiometry="1" constant="true"/>
          <speciesReference species="M_usage" stoichiometry="0.000850324791568189" constant="true"/>
        </listOfReactants>
        <listOfProducts>
          <speciesReference species="M_2mop_c" stoichiometry="1" constant="true"/>
          <speciesReference species="M_h_c" stoichiometry="1" constant="true"/>
          <speciesReference species="M_nadh_c" stoichiometry="1" constant="true"/>
        </listOfProducts>
        <fbc:geneProductAssociation>
          <fbc:geneProductRef fbc:geneProduct="G_PA3569"/>
        </fbc:geneProductAssociation>
      </reaction>
      <reaction id="R_HIBD_iso2" name="3-hydroxyisobutyrate dehydrogenase iso2" reversible="false" fast="false" fbc:lowerFluxBound="cobra_0_bound" fbc:upperFluxBound="cobra_default_ub">
        <listOfReactants>
          <speciesReference species="M_3hmp_c" stoichiometry="1" constant="true"/>
          <speciesReference species="M_nad_c" stoichiometry="1" constant="true"/>
          <speciesReference species="M_usage" stoichiometry="0.000989983526534705" constant="true"/>
        </listOfReactants>
        <listOfProducts>
          <speciesReference species="M_2mop_c" stoichiometry="1" constant="true"/>
          <speciesReference species="M_h_c" stoichiometry="1" constant="true"/>
          <speciesReference species="M_nadh_c" stoichiometry="1" constant="true"/>
        </listOfProducts>
        <fbc:geneProductAssociation>
          <fbc:geneProductRef fbc:geneProduct="G_PA0743"/>
        </fbc:geneProductAssociation>
      </reaction>
      <reaction id="R_HIBD_iso3" name="3-hydroxyisobutyrate dehydrogenase iso3" reversible="false" fast="false" fbc:lowerFluxBound="cobra_0_bound" fbc:upperFluxBound="cobra_default_ub">
        <listOfReactants>
          <speciesReference species="M_3hmp_c" stoichiometry="1" constant="true"/>
          <speciesReference species="M_nad_c" stoichiometry="1" constant="true"/>
          <speciesReference species="M_usage" stoichiometry="0.00104988505035644" constant="true"/>
        </listOfReactants>
        <listOfProducts>
          <speciesReference species="M_2mop_c" stoichiometry="1" constant="true"/>
          <speciesReference species="M_h_c" stoichiometry="1" constant="true"/>
          <speciesReference species="M_nadh_c" stoichiometry="1" constant="true"/>
        </listOfProducts>
        <fbc:geneProductAssociation>
          <fbc:geneProductRef fbc:geneProduct="G_PA2199"/>
        </fbc:geneProductAssociation>
      </reaction>
      <reaction id="R_HISD1r_fwr_iso1" name="histidase iso1" reversible="false" fast="false" fbc:lowerFluxBound="cobra_0_bound" fbc:upperFluxBound="cobra_default_ub">
        <listOfReactants>
          <speciesReference species="M_his__L_c" stoichiometry="1" constant="true"/>
          <speciesReference species="M_usage" stoichiometry="0.00734431455817451" constant="true"/>
        </listOfReactants>
        <listOfProducts>
          <speciesReference species="M_nh4_c" stoichiometry="1" constant="true"/>
          <speciesReference species="M_urcan_c" stoichiometry="1" constant="true"/>
        </listOfProducts>
        <fbc:geneProductAssociation>
          <fbc:geneProductRef fbc:geneProduct="G_PA5098"/>
        </fbc:geneProductAssociation>
      </reaction>
      <reaction id="R_HISD1r_fwr_iso2" name="histidase iso2" reversible="false" fast="false" fbc:lowerFluxBound="cobra_0_bound" fbc:upperFluxBound="cobra_default_ub">
        <listOfReactants>
          <speciesReference species="M_his__L_c" stoichiometry="1" constant="true"/>
          <speciesReference species="M_usage" stoichiometry="0.0149146406887016" constant="true"/>
        </listOfReactants>
        <listOfProducts>
          <speciesReference species="M_nh4_c" stoichiometry="1" constant="true"/>
          <speciesReference species="M_urcan_c" stoichiometry="1" constant="true"/>
        </listOfProducts>
        <fbc:geneProductAssociation>
          <fbc:geneProductRef fbc:geneProduct="G_PA5093"/>
        </fbc:geneProductAssociation>
      </reaction>
      <reaction id="R_HISTP_iso1" name="histidinol-phosphatase iso1" reversible="false" fast="false" fbc:lowerFluxBound="cobra_0_bound" fbc:upperFluxBound="cobra_default_ub">
        <listOfReactants>
          <speciesReference species="M_h2o_c" stoichiometry="1" constant="true"/>
          <speciesReference species="M_hisp_c" stoichiometry="1" constant="true"/>
          <speciesReference species="M_usage" stoichiometry="0.00144847957135081" constant="true"/>
        </listOfReactants>
        <listOfProducts>
          <speciesReference species="M_histd_c" stoichiometry="1" constant="true"/>
          <speciesReference species="M_pi_c" stoichiometry="1" constant="true"/>
        </listOfProducts>
        <fbc:geneProductAssociation>
          <fbc:geneProductRef fbc:geneProduct="G_PA0006"/>
        </fbc:geneProductAssociation>
      </reaction>
      <reaction id="R_HISTP_iso2" name="histidinol-phosphatase iso2" reversible="false" fast="false" fbc:lowerFluxBound="cobra_0_bound" fbc:upperFluxBound="cobra_default_ub">
        <listOfReactants>
          <speciesReference species="M_h2o_c" stoichiometry="1" constant="true"/>
          <speciesReference species="M_hisp_c" stoichiometry="1" constant="true"/>
          <speciesReference species="M_usage" stoichiometry="0.00122135951862473" constant="true"/>
        </listOfReactants>
        <listOfProducts>
          <speciesReference species="M_histd_c" stoichiometry="1" constant="true"/>
          <speciesReference species="M_pi_c" stoichiometry="1" constant="true"/>
        </listOfProducts>
        <fbc:geneProductAssociation>
          <fbc:geneProductRef fbc:geneProduct="G_PA1616"/>
        </fbc:geneProductAssociation>
      </reaction>
      <reaction id="R_HISTRS_iso1" name="Histidyl-tRNA synthetase iso1" reversible="false" fast="false" fbc:lowerFluxBound="cobra_0_bound" fbc:upperFluxBound="cobra_default_ub">
        <listOfReactants>
          <speciesReference species="M_atp_c" stoichiometry="1" constant="true"/>
          <speciesReference species="M_his__L_c" stoichiometry="1" constant="true"/>
          <speciesReference species="M_trnahis_c" stoichiometry="1" constant="true"/>
          <speciesReference species="M_usage" stoichiometry="0.0133508573071069" constant="true"/>
        </listOfReactants>
        <listOfProducts>
          <speciesReference species="M_amp_c" stoichiometry="1" constant="true"/>
          <speciesReference species="M_histrna_c" stoichiometry="1" constant="true"/>
          <speciesReference species="M_ppi_c" stoichiometry="1" constant="true"/>
        </listOfProducts>
        <fbc:geneProductAssociation>
          <fbc:geneProductRef fbc:geneProduct="G_PA4939"/>
        </fbc:geneProductAssociation>
      </reaction>
      <reaction id="R_HISTRS_iso2" name="Histidyl-tRNA synthetase iso2" reversible="false" fast="false" fbc:lowerFluxBound="cobra_0_bound" fbc:upperFluxBound="cobra_default_ub">
        <listOfReactants>
          <speciesReference species="M_atp_c" stoichiometry="1" constant="true"/>
          <speciesReference species="M_his__L_c" stoichiometry="1" constant="true"/>
          <speciesReference species="M_trnahis_c" stoichiometry="1" constant="true"/>
          <speciesReference species="M_usage" stoichiometry="0.00897582729375706" constant="true"/>
        </listOfReactants>
        <listOfProducts>
          <speciesReference species="M_amp_c" stoichiometry="1" constant="true"/>
          <speciesReference species="M_histrna_c" stoichiometry="1" constant="true"/>
          <speciesReference species="M_ppi_c" stoichiometry="1" constant="true"/>
        </listOfProducts>
        <fbc:geneProductAssociation>
          <fbc:geneProductRef fbc:geneProduct="G_PA3802"/>
        </fbc:geneProductAssociation>
      </reaction>
      <reaction id="R_HKatp_iso1" name="H+/K+-exchanging ATPase iso1" reversible="false" fast="false" fbc:lowerFluxBound="cobra_0_bound" fbc:upperFluxBound="cobra_default_ub">
        <listOfReactants>
          <speciesReference species="M_atp_c" stoichiometry="1" constant="true"/>
          <speciesReference species="M_h2o_c" stoichiometry="1" constant="true"/>
          <speciesReference species="M_h_c" stoichiometry="1" constant="true"/>
          <speciesReference species="M_k_e" stoichiometry="1" constant="true"/>
          <speciesReference species="M_usage" stoichiometry="0.00148311629587651" constant="true"/>
        </listOfReactants>
        <listOfProducts>
          <speciesReference species="M_adp_c" stoichiometry="1" constant="true"/>
          <speciesReference species="M_h_e" stoichiometry="2" constant="true"/>
          <speciesReference species="M_k_c" stoichiometry="1" constant="true"/>
          <speciesReference species="M_pi_c" stoichiometry="1" constant="true"/>
        </listOfProducts>
        <fbc:geneProductAssociation>
          <fbc:geneProductRef fbc:geneProduct="G_PA1634"/>
        </fbc:geneProductAssociation>
      </reaction>
      <reaction id="R_HKatp_iso2" name="H+/K+-exchanging ATPase iso2" reversible="false" fast="false" fbc:lowerFluxBound="cobra_0_bound" fbc:upperFluxBound="cobra_default_ub">
        <listOfReactants>
          <speciesReference species="M_atp_c" stoichiometry="1" constant="true"/>
          <speciesReference species="M_h2o_c" stoichiometry="1" constant="true"/>
          <speciesReference species="M_h_c" stoichiometry="1" constant="true"/>
          <speciesReference species="M_k_e" stoichiometry="1" constant="true"/>
          <speciesReference species="M_usage" stoichiometry="0.00023163220923666" constant="true"/>
        </listOfReactants>
        <listOfProducts>
          <speciesReference species="M_adp_c" stoichiometry="1" constant="true"/>
          <speciesReference species="M_h_e" stoichiometry="2" constant="true"/>
          <speciesReference species="M_k_c" stoichiometry="1" constant="true"/>
          <speciesReference species="M_pi_c" stoichiometry="1" constant="true"/>
        </listOfProducts>
        <fbc:geneProductAssociation>
          <fbc:geneProductRef fbc:geneProduct="G_PA1635"/>
        </fbc:geneProductAssociation>
      </reaction>
      <reaction id="R_HKatp_iso3" name="H+/K+-exchanging ATPase iso3" reversible="false" fast="false" fbc:lowerFluxBound="cobra_0_bound" fbc:upperFluxBound="cobra_default_ub">
        <listOfReactants>
          <speciesReference species="M_atp_c" stoichiometry="1" constant="true"/>
          <speciesReference species="M_h2o_c" stoichiometry="1" constant="true"/>
          <speciesReference species="M_h_c" stoichiometry="1" constant="true"/>
          <speciesReference species="M_k_e" stoichiometry="1" constant="true"/>
          <speciesReference species="M_usage" stoichiometry="0.00153896722028325" constant="true"/>
        </listOfReactants>
        <listOfProducts>
          <speciesReference species="M_adp_c" stoichiometry="1" constant="true"/>
          <speciesReference species="M_h_e" stoichiometry="2" constant="true"/>
          <speciesReference species="M_k_c" stoichiometry="1" constant="true"/>
          <speciesReference species="M_pi_c" stoichiometry="1" constant="true"/>
        </listOfProducts>
        <fbc:geneProductAssociation>
          <fbc:geneProductRef fbc:geneProduct="G_PA1633"/>
        </fbc:geneProductAssociation>
      </reaction>
      <reaction id="R_HOCHL3_iso1" name="((3R)-3-Hydroxybutanoyl-[acyl-carrier-protein] hydro-lyase iso1" reversible="false" fast="false" fbc:lowerFluxBound="cobra_0_bound" fbc:upperFluxBound="cobra_default_ub">
        <listOfReactants>
          <speciesReference species="M_3hocACP_c" stoichiometry="1" constant="true"/>
          <speciesReference species="M_usage" stoichiometry="0.00435817793365696" constant="true"/>
        </listOfReactants>
        <listOfProducts>
          <speciesReference species="M_2toceACP_c" stoichiometry="1" constant="true"/>
          <speciesReference species="M_h2o_c" stoichiometry="1" constant="true"/>
        </listOfProducts>
        <fbc:geneProductAssociation>
          <fbc:geneProductRef fbc:geneProduct="G_PA1610"/>
        </fbc:geneProductAssociation>
      </reaction>
      <reaction id="R_HOCHL3_iso2" name="((3R)-3-Hydroxybutanoyl-[acyl-carrier-protein] hydro-lyase iso2" reversible="false" fast="false" fbc:lowerFluxBound="cobra_0_bound" fbc:upperFluxBound="cobra_default_ub">
        <listOfReactants>
          <speciesReference species="M_3hocACP_c" stoichiometry="1" constant="true"/>
          <speciesReference species="M_usage" stoichiometry="0.00435817793365696" constant="true"/>
        </listOfReactants>
        <listOfProducts>
          <speciesReference species="M_2toceACP_c" stoichiometry="1" constant="true"/>
          <speciesReference species="M_h2o_c" stoichiometry="1" constant="true"/>
        </listOfProducts>
        <fbc:geneProductAssociation>
          <fbc:geneProductRef fbc:geneProduct="G_PA3645"/>
        </fbc:geneProductAssociation>
      </reaction>
      <reaction id="R_HOCR3_iso1" name="(3R)-3-Hydroxyoctanoyl-[acyl-carrier-protein]:NADP+ oxidoreductase iso1" reversible="false" fast="false" fbc:lowerFluxBound="cobra_0_bound" fbc:upperFluxBound="cobra_default_ub">
        <listOfReactants>
          <speciesReference species="M_3oxocACP_c" stoichiometry="1" constant="true"/>
          <speciesReference species="M_h_c" stoichiometry="1" constant="true"/>
          <speciesReference species="M_nadph_c" stoichiometry="1" constant="true"/>
          <speciesReference species="M_usage" stoichiometry="0.00435817793365696" constant="true"/>
        </listOfReactants>
        <listOfProducts>
          <speciesReference species="M_3hocACP_c" stoichiometry="1" constant="true"/>
          <speciesReference species="M_nadp_c" stoichiometry="1" constant="true"/>
        </listOfProducts>
        <fbc:geneProductAssociation>
          <fbc:geneProductRef fbc:geneProduct="G_PA2967"/>
        </fbc:geneProductAssociation>
      </reaction>
      <reaction id="R_HOCR3_iso2" name="(3R)-3-Hydroxyoctanoyl-[acyl-carrier-protein]:NADP+ oxidoreductase iso2" reversible="false" fast="false" fbc:lowerFluxBound="cobra_0_bound" fbc:upperFluxBound="cobra_default_ub">
        <listOfReactants>
          <speciesReference species="M_3oxocACP_c" stoichiometry="1" constant="true"/>
          <speciesReference species="M_h_c" stoichiometry="1" constant="true"/>
          <speciesReference species="M_nadph_c" stoichiometry="1" constant="true"/>
          <speciesReference species="M_usage" stoichiometry="0.00435817793365696" constant="true"/>
        </listOfReactants>
        <listOfProducts>
          <speciesReference species="M_3hocACP_c" stoichiometry="1" constant="true"/>
          <speciesReference species="M_nadp_c" stoichiometry="1" constant="true"/>
        </listOfProducts>
        <fbc:geneProductAssociation>
          <fbc:geneProductRef fbc:geneProduct="G_PA1827"/>
        </fbc:geneProductAssociation>
      </reaction>
      <reaction id="R_HOCR3_iso3" name="(3R)-3-Hydroxyoctanoyl-[acyl-carrier-protein]:NADP+ oxidoreductase iso3" reversible="false" fast="false" fbc:lowerFluxBound="cobra_0_bound" fbc:upperFluxBound="cobra_default_ub">
        <listOfReactants>
          <speciesReference species="M_3oxocACP_c" stoichiometry="1" constant="true"/>
          <speciesReference species="M_h_c" stoichiometry="1" constant="true"/>
          <speciesReference species="M_nadph_c" stoichiometry="1" constant="true"/>
          <speciesReference species="M_usage" stoichiometry="0.00435817793365696" constant="true"/>
        </listOfReactants>
        <listOfProducts>
          <speciesReference species="M_3hocACP_c" stoichiometry="1" constant="true"/>
          <speciesReference species="M_nadp_c" stoichiometry="1" constant="true"/>
        </listOfProducts>
        <fbc:geneProductAssociation>
          <fbc:geneProductRef fbc:geneProduct="G_PA4148"/>
        </fbc:geneProductAssociation>
      </reaction>
      <reaction id="R_HOCR3_iso4" name="(3R)-3-Hydroxyoctanoyl-[acyl-carrier-protein]:NADP+ oxidoreductase iso4" reversible="false" fast="false" fbc:lowerFluxBound="cobra_0_bound" fbc:upperFluxBound="cobra_default_ub">
        <listOfReactants>
          <speciesReference species="M_3oxocACP_c" stoichiometry="1" constant="true"/>
          <speciesReference species="M_h_c" stoichiometry="1" constant="true"/>
          <speciesReference species="M_nadph_c" stoichiometry="1" constant="true"/>
          <speciesReference species="M_usage" stoichiometry="0.00435817793365696" constant="true"/>
        </listOfReactants>
        <listOfProducts>
          <speciesReference species="M_3hocACP_c" stoichiometry="1" constant="true"/>
          <speciesReference species="M_nadp_c" stoichiometry="1" constant="true"/>
        </listOfProducts>
        <fbc:geneProductAssociation>
          <fbc:geneProductRef fbc:geneProduct="G_PA4162"/>
        </fbc:geneProductAssociation>
      </reaction>
      <reaction id="R_HOCR3_iso5" name="(3R)-3-Hydroxyoctanoyl-[acyl-carrier-protein]:NADP+ oxidoreductase iso5" reversible="false" fast="false" fbc:lowerFluxBound="cobra_0_bound" fbc:upperFluxBound="cobra_default_ub">
        <listOfReactants>
          <speciesReference species="M_3oxocACP_c" stoichiometry="1" constant="true"/>
          <speciesReference species="M_h_c" stoichiometry="1" constant="true"/>
          <speciesReference species="M_nadph_c" stoichiometry="1" constant="true"/>
          <speciesReference species="M_usage" stoichiometry="0.00435817793365696" constant="true"/>
        </listOfReactants>
        <listOfProducts>
          <speciesReference species="M_3hocACP_c" stoichiometry="1" constant="true"/>
          <speciesReference species="M_nadp_c" stoichiometry="1" constant="true"/>
        </listOfProducts>
        <fbc:geneProductAssociation>
          <fbc:geneProductRef fbc:geneProduct="G_PA3106"/>
        </fbc:geneProductAssociation>
      </reaction>
      <reaction id="R_HOCR3_iso6" name="(3R)-3-Hydroxyoctanoyl-[acyl-carrier-protein]:NADP+ oxidoreductase iso6" reversible="false" fast="false" fbc:lowerFluxBound="cobra_0_bound" fbc:upperFluxBound="cobra_default_ub">
        <listOfReactants>
          <speciesReference species="M_3oxocACP_c" stoichiometry="1" constant="true"/>
          <speciesReference species="M_h_c" stoichiometry="1" constant="true"/>
          <speciesReference species="M_nadph_c" stoichiometry="1" constant="true"/>
          <speciesReference species="M_usage" stoichiometry="0.00435817793365696" constant="true"/>
        </listOfReactants>
        <listOfProducts>
          <speciesReference species="M_3hocACP_c" stoichiometry="1" constant="true"/>
          <speciesReference species="M_nadp_c" stoichiometry="1" constant="true"/>
        </listOfProducts>
        <fbc:geneProductAssociation>
          <fbc:geneProductRef fbc:geneProduct="G_PA3106"/>
        </fbc:geneProductAssociation>
      </reaction>
      <reaction id="R_HOCR3_iso7" name="(3R)-3-Hydroxyoctanoyl-[acyl-carrier-protein]:NADP+ oxidoreductase iso7" reversible="false" fast="false" fbc:lowerFluxBound="cobra_0_bound" fbc:upperFluxBound="cobra_default_ub">
        <listOfReactants>
          <speciesReference species="M_3oxocACP_c" stoichiometry="1" constant="true"/>
          <speciesReference species="M_h_c" stoichiometry="1" constant="true"/>
          <speciesReference species="M_nadph_c" stoichiometry="1" constant="true"/>
          <speciesReference species="M_usage" stoichiometry="0.00435817793365696" constant="true"/>
        </listOfReactants>
        <listOfProducts>
          <speciesReference species="M_3hocACP_c" stoichiometry="1" constant="true"/>
          <speciesReference species="M_nadp_c" stoichiometry="1" constant="true"/>
        </listOfProducts>
        <fbc:geneProductAssociation>
          <fbc:geneProductRef fbc:geneProduct="G_PA4786"/>
        </fbc:geneProductAssociation>
      </reaction>
      <reaction id="R_HOCR3_iso8" name="(3R)-3-Hydroxyoctanoyl-[acyl-carrier-protein]:NADP+ oxidoreductase iso8" reversible="false" fast="false" fbc:lowerFluxBound="cobra_0_bound" fbc:upperFluxBound="cobra_default_ub">
        <listOfReactants>
          <speciesReference species="M_3oxocACP_c" stoichiometry="1" constant="true"/>
          <speciesReference species="M_h_c" stoichiometry="1" constant="true"/>
          <speciesReference species="M_nadph_c" stoichiometry="1" constant="true"/>
          <speciesReference species="M_usage" stoichiometry="0.00435817793365696" constant="true"/>
        </listOfReactants>
        <listOfProducts>
          <speciesReference species="M_3hocACP_c" stoichiometry="1" constant="true"/>
          <speciesReference species="M_nadp_c" stoichiometry="1" constant="true"/>
        </listOfProducts>
        <fbc:geneProductAssociation>
          <fbc:geneProductRef fbc:geneProduct="G_PA5524"/>
        </fbc:geneProductAssociation>
      </reaction>
      <reaction id="R_HODHL8_iso1" name="(3R)-3-Hydroxyoctadecanoyl-[acyl-carrier-protein] hydro-lyase iso1" reversible="false" fast="false" fbc:lowerFluxBound="cobra_0_bound" fbc:upperFluxBound="cobra_default_ub">
        <listOfReactants>
          <speciesReference species="M_3hocdacp_c" stoichiometry="1" constant="true"/>
          <speciesReference species="M_usage" stoichiometry="0.00435817793365696" constant="true"/>
        </listOfReactants>
        <listOfProducts>
          <speciesReference species="M_2tocdACP_c" stoichiometry="1" constant="true"/>
          <speciesReference species="M_h2o_c" stoichiometry="1" constant="true"/>
        </listOfProducts>
        <fbc:geneProductAssociation>
          <fbc:geneProductRef fbc:geneProduct="G_PA1610"/>
        </fbc:geneProductAssociation>
      </reaction>
      <reaction id="R_HODHL8_iso2" name="(3R)-3-Hydroxyoctadecanoyl-[acyl-carrier-protein] hydro-lyase iso2" reversible="false" fast="false" fbc:lowerFluxBound="cobra_0_bound" fbc:upperFluxBound="cobra_default_ub">
        <listOfReactants>
          <speciesReference species="M_3hocdacp_c" stoichiometry="1" constant="true"/>
          <speciesReference species="M_usage" stoichiometry="0.00435817793365696" constant="true"/>
        </listOfReactants>
        <listOfProducts>
          <speciesReference species="M_2tocdACP_c" stoichiometry="1" constant="true"/>
          <speciesReference species="M_h2o_c" stoichiometry="1" constant="true"/>
        </listOfProducts>
        <fbc:geneProductAssociation>
          <fbc:geneProductRef fbc:geneProduct="G_PA3645"/>
        </fbc:geneProductAssociation>
      </reaction>
      <reaction id="R_HPPDO1_iso1" name="4-hydroxyphenylpyruvate dioxygenase iso1" reversible="false" fast="false" fbc:lowerFluxBound="cobra_0_bound" fbc:upperFluxBound="cobra_default_ub">
        <listOfReactants>
          <speciesReference species="M_34hpp_c" stoichiometry="1" constant="true"/>
          <speciesReference species="M_o2_c" stoichiometry="1" constant="true"/>
          <speciesReference species="M_usage" stoichiometry="0.00435817793365696" constant="true"/>
        </listOfReactants>
        <listOfProducts>
          <speciesReference species="M_co2_c" stoichiometry="1" constant="true"/>
          <speciesReference species="M_hgentis_c" stoichiometry="1" constant="true"/>
        </listOfProducts>
        <fbc:geneProductAssociation>
          <fbc:geneProductRef fbc:geneProduct="G_PA0242"/>
        </fbc:geneProductAssociation>
      </reaction>
      <reaction id="R_HPPDO1_iso2" name="4-hydroxyphenylpyruvate dioxygenase iso2" reversible="false" fast="false" fbc:lowerFluxBound="cobra_0_bound" fbc:upperFluxBound="cobra_default_ub">
        <listOfReactants>
          <speciesReference species="M_34hpp_c" stoichiometry="1" constant="true"/>
          <speciesReference species="M_o2_c" stoichiometry="1" constant="true"/>
          <speciesReference species="M_usage" stoichiometry="0.00435817793365696" constant="true"/>
        </listOfReactants>
        <listOfProducts>
          <speciesReference species="M_co2_c" stoichiometry="1" constant="true"/>
          <speciesReference species="M_hgentis_c" stoichiometry="1" constant="true"/>
        </listOfProducts>
        <fbc:geneProductAssociation>
          <fbc:geneProductRef fbc:geneProduct="G_PA0865"/>
        </fbc:geneProductAssociation>
      </reaction>
      <reaction id="R_HPPK_iso1" name="2-amino-4-hydroxy-6-hydroxymethyldihydropteridine diphosphokinase iso1" reversible="false" fast="false" fbc:lowerFluxBound="cobra_0_bound" fbc:upperFluxBound="cobra_default_ub">
        <listOfReactants>
          <speciesReference species="M_2ahhmp_c" stoichiometry="1" constant="true"/>
          <speciesReference species="M_atp_c" stoichiometry="1" constant="true"/>
          <speciesReference species="M_usage" stoichiometry="0.00435817793365696" constant="true"/>
        </listOfReactants>
        <listOfProducts>
          <speciesReference species="M_2ahhmd_c" stoichiometry="1" constant="true"/>
          <speciesReference species="M_amp_c" stoichiometry="1" constant="true"/>
          <speciesReference species="M_h_c" stoichiometry="1" constant="true"/>
        </listOfProducts>
        <fbc:geneProductAssociation>
          <fbc:geneProductRef fbc:geneProduct="G_PA0583"/>
        </fbc:geneProductAssociation>
      </reaction>
      <reaction id="R_HPPK_iso2" name="2-amino-4-hydroxy-6-hydroxymethyldihydropteridine diphosphokinase iso2" reversible="false" fast="false" fbc:lowerFluxBound="cobra_0_bound" fbc:upperFluxBound="cobra_default_ub">
        <listOfReactants>
          <speciesReference species="M_2ahhmp_c" stoichiometry="1" constant="true"/>
          <speciesReference species="M_atp_c" stoichiometry="1" constant="true"/>
          <speciesReference species="M_usage" stoichiometry="0.00435817793365696" constant="true"/>
        </listOfReactants>
        <listOfProducts>
          <speciesReference species="M_2ahhmd_c" stoichiometry="1" constant="true"/>
          <speciesReference species="M_amp_c" stoichiometry="1" constant="true"/>
          <speciesReference species="M_h_c" stoichiometry="1" constant="true"/>
        </listOfProducts>
        <fbc:geneProductAssociation>
          <fbc:geneProductRef fbc:geneProduct="G_PA4728"/>
        </fbc:geneProductAssociation>
      </reaction>
      <reaction id="R_HSK_iso1" name="homoserine kinase iso1" reversible="false" fast="false" fbc:lowerFluxBound="cobra_0_bound" fbc:upperFluxBound="cobra_default_ub">
        <listOfReactants>
          <speciesReference species="M_atp_c" stoichiometry="1" constant="true"/>
          <speciesReference species="M_hom__L_c" stoichiometry="1" constant="true"/>
          <speciesReference species="M_usage" stoichiometry="0.00176253465822293" constant="true"/>
        </listOfReactants>
        <listOfProducts>
          <speciesReference species="M_adp_c" stoichiometry="1" constant="true"/>
          <speciesReference species="M_h_c" stoichiometry="1" constant="true"/>
          <speciesReference species="M_phom_c" stoichiometry="1" constant="true"/>
        </listOfProducts>
        <fbc:geneProductAssociation>
          <fbc:geneProductRef fbc:geneProduct="G_PA5495"/>
        </fbc:geneProductAssociation>
      </reaction>
      <reaction id="R_HSK_iso2" name="homoserine kinase iso2" reversible="false" fast="false" fbc:lowerFluxBound="cobra_0_bound" fbc:upperFluxBound="cobra_default_ub">
        <listOfReactants>
          <speciesReference species="M_atp_c" stoichiometry="1" constant="true"/>
          <speciesReference species="M_hom__L_c" stoichiometry="1" constant="true"/>
          <speciesReference species="M_usage" stoichiometry="0.000518962882913332" constant="true"/>
        </listOfReactants>
        <listOfProducts>
          <speciesReference species="M_adp_c" stoichiometry="1" constant="true"/>
          <speciesReference species="M_h_c" stoichiometry="1" constant="true"/>
          <speciesReference species="M_phom_c" stoichiometry="1" constant="true"/>
        </listOfProducts>
        <fbc:geneProductAssociation>
          <fbc:geneProductRef fbc:geneProduct="G_PA1757"/>
        </fbc:geneProductAssociation>
      </reaction>
      <reaction id="R_HSTPT_iso1" name="histidinol-phosphate transaminase iso1" reversible="false" fast="false" fbc:lowerFluxBound="cobra_0_bound" fbc:upperFluxBound="cobra_default_ub">
        <listOfReactants>
          <speciesReference species="M_glu__L_c" stoichiometry="1" constant="true"/>
          <speciesReference species="M_imacp_c" stoichiometry="1" constant="true"/>
          <speciesReference species="M_usage" stoichiometry="0.00271016642356038" constant="true"/>
        </listOfReactants>
        <listOfProducts>
          <speciesReference species="M_akg_c" stoichiometry="1" constant="true"/>
          <speciesReference species="M_h_c" stoichiometry="1" constant="true"/>
          <speciesReference species="M_hisp_c" stoichiometry="1" constant="true"/>
        </listOfProducts>
        <fbc:geneProductAssociation>
          <fbc:geneProductRef fbc:geneProduct="G_PA4447"/>
        </fbc:geneProductAssociation>
      </reaction>
      <reaction id="R_HSTPT_iso2" name="histidinol-phosphate transaminase iso2" reversible="false" fast="false" fbc:lowerFluxBound="cobra_0_bound" fbc:upperFluxBound="cobra_default_ub">
        <listOfReactants>
          <speciesReference species="M_glu__L_c" stoichiometry="1" constant="true"/>
          <speciesReference species="M_imacp_c" stoichiometry="1" constant="true"/>
          <speciesReference species="M_usage" stoichiometry="0.00239893857236139" constant="true"/>
        </listOfReactants>
        <listOfProducts>
          <speciesReference species="M_akg_c" stoichiometry="1" constant="true"/>
          <speciesReference species="M_h_c" stoichiometry="1" constant="true"/>
          <speciesReference species="M_hisp_c" stoichiometry="1" constant="true"/>
        </listOfProducts>
        <fbc:geneProductAssociation>
          <fbc:geneProductRef fbc:geneProduct="G_PA3165"/>
        </fbc:geneProductAssociation>
      </reaction>
      <reaction id="R_HSTPT_iso3" name="histidinol-phosphate transaminase iso3" reversible="false" fast="false" fbc:lowerFluxBound="cobra_0_bound" fbc:upperFluxBound="cobra_default_ub">
        <listOfReactants>
          <speciesReference species="M_glu__L_c" stoichiometry="1" constant="true"/>
          <speciesReference species="M_imacp_c" stoichiometry="1" constant="true"/>
          <speciesReference species="M_usage" stoichiometry="0.00204515535321684" constant="true"/>
        </listOfReactants>
        <listOfProducts>
          <speciesReference species="M_akg_c" stoichiometry="1" constant="true"/>
          <speciesReference species="M_h_c" stoichiometry="1" constant="true"/>
          <speciesReference species="M_hisp_c" stoichiometry="1" constant="true"/>
        </listOfProducts>
        <fbc:geneProductAssociation>
          <fbc:geneProductRef fbc:geneProduct="G_PA2531"/>
        </fbc:geneProductAssociation>
      </reaction>
      <reaction id="R_HTDHL6_iso1" name="(3R)-3-Hydroxypalmitoyl-[acyl-carrier-protein] hydro-lyase iso1" reversible="false" fast="false" fbc:lowerFluxBound="cobra_0_bound" fbc:upperFluxBound="cobra_default_ub">
        <listOfReactants>
          <speciesReference species="M_3htdACP_c" stoichiometry="1" constant="true"/>
          <speciesReference species="M_usage" stoichiometry="0.00435817793365696" constant="true"/>
        </listOfReactants>
        <listOfProducts>
          <speciesReference species="M_h2o_c" stoichiometry="1" constant="true"/>
          <speciesReference species="M_tdeACP_c" stoichiometry="1" constant="true"/>
        </listOfProducts>
        <fbc:geneProductAssociation>
          <fbc:geneProductRef fbc:geneProduct="G_PA1610"/>
        </fbc:geneProductAssociation>
      </reaction>
      <reaction id="R_HTDHL6_iso2" name="(3R)-3-Hydroxypalmitoyl-[acyl-carrier-protein] hydro-lyase iso2" reversible="false" fast="false" fbc:lowerFluxBound="cobra_0_bound" fbc:upperFluxBound="cobra_default_ub">
        <listOfReactants>
          <speciesReference species="M_3htdACP_c" stoichiometry="1" constant="true"/>
          <speciesReference species="M_usage" stoichiometry="0.00435817793365696" constant="true"/>
        </listOfReactants>
        <listOfProducts>
          <speciesReference species="M_h2o_c" stoichiometry="1" constant="true"/>
          <speciesReference species="M_tdeACP_c" stoichiometry="1" constant="true"/>
        </listOfProducts>
        <fbc:geneProductAssociation>
          <fbc:geneProductRef fbc:geneProduct="G_PA3645"/>
        </fbc:geneProductAssociation>
      </reaction>
      <reaction id="R_ICHORT_iso1" name="isochorismatase iso1" reversible="false" fast="false" fbc:lowerFluxBound="cobra_0_bound" fbc:upperFluxBound="cobra_default_ub">
        <listOfReactants>
          <speciesReference species="M_h2o_c" stoichiometry="1" constant="true"/>
          <speciesReference species="M_ichor_c" stoichiometry="1" constant="true"/>
          <speciesReference species="M_usage" stoichiometry="0.00158825984832836" constant="true"/>
        </listOfReactants>
        <listOfProducts>
          <speciesReference species="M_23ddhb_c" stoichiometry="1" constant="true"/>
          <speciesReference species="M_pyr_c" stoichiometry="1" constant="true"/>
        </listOfProducts>
        <fbc:geneProductAssociation>
          <fbc:geneProductRef fbc:geneProduct="G_PA1902"/>
        </fbc:geneProductAssociation>
      </reaction>
      <reaction id="R_ICHORT_iso2" name="isochorismatase iso2" reversible="false" fast="false" fbc:lowerFluxBound="cobra_0_bound" fbc:upperFluxBound="cobra_default_ub">
        <listOfReactants>
          <speciesReference species="M_h2o_c" stoichiometry="1" constant="true"/>
          <speciesReference species="M_ichor_c" stoichiometry="1" constant="true"/>
          <speciesReference species="M_usage" stoichiometry="0.00158825984832836" constant="true"/>
        </listOfReactants>
        <listOfProducts>
          <speciesReference species="M_23ddhb_c" stoichiometry="1" constant="true"/>
          <speciesReference species="M_pyr_c" stoichiometry="1" constant="true"/>
        </listOfProducts>
        <fbc:geneProductAssociation>
          <fbc:geneProductRef fbc:geneProduct="G_PA4213"/>
        </fbc:geneProductAssociation>
      </reaction>
      <reaction id="R_IG3PS_iso1" name="Imidazole-glycerol-3-phosphate synthase iso1" reversible="false" fast="false" fbc:lowerFluxBound="cobra_0_bound" fbc:upperFluxBound="cobra_default_ub">
        <listOfReactants>
          <speciesReference species="M_gln__L_c" stoichiometry="1" constant="true"/>
          <speciesReference species="M_prlp_c" stoichiometry="1" constant="true"/>
          <speciesReference species="M_usage" stoichiometry="0.00200114317833087" constant="true"/>
        </listOfReactants>
        <listOfProducts>
          <speciesReference species="M_aicar_c" stoichiometry="1" constant="true"/>
          <speciesReference species="M_eig3p_c" stoichiometry="1" constant="true"/>
          <speciesReference species="M_glu__L_c" stoichiometry="1" constant="true"/>
          <speciesReference species="M_h_c" stoichiometry="2" constant="true"/>
        </listOfProducts>
        <fbc:geneProductAssociation>
          <fbc:geneProductRef fbc:geneProduct="G_PA3152"/>
        </fbc:geneProductAssociation>
      </reaction>
      <reaction id="R_IG3PS_iso2" name="Imidazole-glycerol-3-phosphate synthase iso2" reversible="false" fast="false" fbc:lowerFluxBound="cobra_0_bound" fbc:upperFluxBound="cobra_default_ub">
        <listOfReactants>
          <speciesReference species="M_gln__L_c" stoichiometry="1" constant="true"/>
          <speciesReference species="M_prlp_c" stoichiometry="1" constant="true"/>
          <speciesReference species="M_usage" stoichiometry="0.0031351411041433" constant="true"/>
        </listOfReactants>
        <listOfProducts>
          <speciesReference species="M_aicar_c" stoichiometry="1" constant="true"/>
          <speciesReference species="M_eig3p_c" stoichiometry="1" constant="true"/>
          <speciesReference species="M_glu__L_c" stoichiometry="1" constant="true"/>
          <speciesReference species="M_h_c" stoichiometry="2" constant="true"/>
        </listOfProducts>
        <fbc:geneProductAssociation>
          <fbc:geneProductRef fbc:geneProduct="G_PA5142"/>
        </fbc:geneProductAssociation>
      </reaction>
      <reaction id="R_IPPS_iso1" name="2-isopropylmalate synthase iso1" reversible="false" fast="false" fbc:lowerFluxBound="cobra_0_bound" fbc:upperFluxBound="cobra_default_ub">
        <listOfReactants>
          <speciesReference species="M_3mob_c" stoichiometry="1" constant="true"/>
          <speciesReference species="M_accoa_c" stoichiometry="1" constant="true"/>
          <speciesReference species="M_h2o_c" stoichiometry="1" constant="true"/>
          <speciesReference species="M_usage" stoichiometry="0.00712034256288213" constant="true"/>
        </listOfReactants>
        <listOfProducts>
          <speciesReference species="M_3c3hmp_c" stoichiometry="1" constant="true"/>
          <speciesReference species="M_coa_c" stoichiometry="1" constant="true"/>
          <speciesReference species="M_h_c" stoichiometry="1" constant="true"/>
        </listOfProducts>
        <fbc:geneProductAssociation>
          <fbc:geneProductRef fbc:geneProduct="G_PA1217"/>
        </fbc:geneProductAssociation>
      </reaction>
      <reaction id="R_IPPS_iso2" name="2-isopropylmalate synthase iso2" reversible="false" fast="false" fbc:lowerFluxBound="cobra_0_bound" fbc:upperFluxBound="cobra_default_ub">
        <listOfReactants>
          <speciesReference species="M_3mob_c" stoichiometry="1" constant="true"/>
          <speciesReference species="M_accoa_c" stoichiometry="1" constant="true"/>
          <speciesReference species="M_h2o_c" stoichiometry="1" constant="true"/>
          <speciesReference species="M_usage" stoichiometry="0.00795403365534407" constant="true"/>
        </listOfReactants>
        <listOfProducts>
          <speciesReference species="M_3c3hmp_c" stoichiometry="1" constant="true"/>
          <speciesReference species="M_coa_c" stoichiometry="1" constant="true"/>
          <speciesReference species="M_h_c" stoichiometry="1" constant="true"/>
        </listOfProducts>
        <fbc:geneProductAssociation>
          <fbc:geneProductRef fbc:geneProduct="G_PA3792"/>
        </fbc:geneProductAssociation>
      </reaction>
      <reaction id="R_KBL1_iso1" name="Threonine dehydrogenase iso1" reversible="false" fast="false" fbc:lowerFluxBound="cobra_0_bound" fbc:upperFluxBound="cobra_default_ub">
        <listOfReactants>
          <speciesReference species="M_coa_c" stoichiometry="1" constant="true"/>
          <speciesReference species="M_thr__L_c" stoichiometry="1" constant="true"/>
          <speciesReference species="M_usage" stoichiometry="0.00250247100402383" constant="true"/>
        </listOfReactants>
        <listOfProducts>
          <speciesReference species="M_accoa_c" stoichiometry="1" constant="true"/>
          <speciesReference species="M_gly_c" stoichiometry="1" constant="true"/>
          <speciesReference species="M_h2_c" stoichiometry="1" constant="true"/>
        </listOfProducts>
        <fbc:geneProductAssociation>
          <fbc:geneProductRef fbc:geneProduct="G_PA2188"/>
        </fbc:geneProductAssociation>
      </reaction>
      <reaction id="R_KBL1_iso2" name="Threonine dehydrogenase iso2" reversible="false" fast="false" fbc:lowerFluxBound="cobra_0_bound" fbc:upperFluxBound="cobra_default_ub">
        <listOfReactants>
          <speciesReference species="M_coa_c" stoichiometry="1" constant="true"/>
          <speciesReference species="M_thr__L_c" stoichiometry="1" constant="true"/>
          <speciesReference species="M_usage" stoichiometry="0.00214361889530927" constant="true"/>
        </listOfReactants>
        <listOfProducts>
          <speciesReference species="M_accoa_c" stoichiometry="1" constant="true"/>
          <speciesReference species="M_gly_c" stoichiometry="1" constant="true"/>
          <speciesReference species="M_h2_c" stoichiometry="1" constant="true"/>
        </listOfProducts>
        <fbc:geneProductAssociation>
          <fbc:geneProductRef fbc:geneProduct="G_PA4097"/>
        </fbc:geneProductAssociation>
      </reaction>
      <reaction id="R_KBL1_iso3" name="Threonine dehydrogenase iso3" reversible="false" fast="false" fbc:lowerFluxBound="cobra_0_bound" fbc:upperFluxBound="cobra_default_ub">
        <listOfReactants>
          <speciesReference species="M_coa_c" stoichiometry="1" constant="true"/>
          <speciesReference species="M_thr__L_c" stoichiometry="1" constant="true"/>
          <speciesReference species="M_usage" stoichiometry="0.00383814944479814" constant="true"/>
        </listOfReactants>
        <listOfProducts>
          <speciesReference species="M_accoa_c" stoichiometry="1" constant="true"/>
          <speciesReference species="M_gly_c" stoichiometry="1" constant="true"/>
          <speciesReference species="M_h2_c" stoichiometry="1" constant="true"/>
        </listOfProducts>
        <fbc:geneProductAssociation>
          <fbc:geneProductRef fbc:geneProduct="G_PA5421"/>
        </fbc:geneProductAssociation>
      </reaction>
      <reaction id="R_KBL1_iso4" name="Threonine dehydrogenase iso4" reversible="false" fast="false" fbc:lowerFluxBound="cobra_0_bound" fbc:upperFluxBound="cobra_default_ub">
        <listOfReactants>
          <speciesReference species="M_coa_c" stoichiometry="1" constant="true"/>
          <speciesReference species="M_thr__L_c" stoichiometry="1" constant="true"/>
          <speciesReference species="M_usage" stoichiometry="0.00145546519643807" constant="true"/>
        </listOfReactants>
        <listOfProducts>
          <speciesReference species="M_accoa_c" stoichiometry="1" constant="true"/>
          <speciesReference species="M_gly_c" stoichiometry="1" constant="true"/>
          <speciesReference species="M_h2_c" stoichiometry="1" constant="true"/>
        </listOfProducts>
        <fbc:geneProductAssociation>
          <fbc:geneProductRef fbc:geneProduct="G_PA2119"/>
        </fbc:geneProductAssociation>
      </reaction>
      <reaction id="R_KBL1_iso5" name="Threonine dehydrogenase iso5" reversible="false" fast="false" fbc:lowerFluxBound="cobra_0_bound" fbc:upperFluxBound="cobra_default_ub">
        <listOfReactants>
          <speciesReference species="M_coa_c" stoichiometry="1" constant="true"/>
          <speciesReference species="M_thr__L_c" stoichiometry="1" constant="true"/>
          <speciesReference species="M_usage" stoichiometry="0.0019588783079689" constant="true"/>
        </listOfReactants>
        <listOfProducts>
          <speciesReference species="M_accoa_c" stoichiometry="1" constant="true"/>
          <speciesReference species="M_gly_c" stoichiometry="1" constant="true"/>
          <speciesReference species="M_h2_c" stoichiometry="1" constant="true"/>
        </listOfProducts>
        <fbc:geneProductAssociation>
          <fbc:geneProductRef fbc:geneProduct="G_PA2158"/>
        </fbc:geneProductAssociation>
      </reaction>
      <reaction id="R_KBL1_iso6" name="Threonine dehydrogenase iso6" reversible="false" fast="false" fbc:lowerFluxBound="cobra_0_bound" fbc:upperFluxBound="cobra_default_ub">
        <listOfReactants>
          <speciesReference species="M_coa_c" stoichiometry="1" constant="true"/>
          <speciesReference species="M_thr__L_c" stoichiometry="1" constant="true"/>
          <speciesReference species="M_usage" stoichiometry="0.000645372118123301" constant="true"/>
        </listOfReactants>
        <listOfProducts>
          <speciesReference species="M_accoa_c" stoichiometry="1" constant="true"/>
          <speciesReference species="M_gly_c" stoichiometry="1" constant="true"/>
          <speciesReference species="M_h2_c" stoichiometry="1" constant="true"/>
        </listOfProducts>
        <fbc:geneProductAssociation>
          <fbc:geneProductRef fbc:geneProduct="G_PA4153"/>
        </fbc:geneProductAssociation>
      </reaction>
      <reaction id="R_L__LACD2_iso1" name="L-Lactate dehydrogenase (ubiquinone) iso1" reversible="false" fast="false" fbc:lowerFluxBound="cobra_0_bound" fbc:upperFluxBound="cobra_default_ub">
        <listOfReactants>
          <speciesReference species="M_lac__L_c" stoichiometry="1" constant="true"/>
          <speciesReference species="M_ubq8_c" stoichiometry="1" constant="true"/>
          <speciesReference species="M_usage" stoichiometry="0.00189364356167307" constant="true"/>
        </listOfReactants>
        <listOfProducts>
          <speciesReference species="M_pyr_c" stoichiometry="1" constant="true"/>
          <speciesReference species="M_ubq8h2_c" stoichiometry="1" constant="true"/>
        </listOfProducts>
        <fbc:geneProductAssociation>
          <fbc:geneProductRef fbc:geneProduct="G_PA4771"/>
        </fbc:geneProductAssociation>
      </reaction>
      <reaction id="R_L__LACD2_iso2" name="L-Lactate dehydrogenase (ubiquinone) iso2" reversible="false" fast="false" fbc:lowerFluxBound="cobra_0_bound" fbc:upperFluxBound="cobra_default_ub">
        <listOfReactants>
          <speciesReference species="M_lac__L_c" stoichiometry="1" constant="true"/>
          <speciesReference species="M_ubq8_c" stoichiometry="1" constant="true"/>
          <speciesReference species="M_usage" stoichiometry="0.00210854355521878" constant="true"/>
        </listOfReactants>
        <listOfProducts>
          <speciesReference species="M_pyr_c" stoichiometry="1" constant="true"/>
          <speciesReference species="M_ubq8h2_c" stoichiometry="1" constant="true"/>
        </listOfProducts>
        <fbc:geneProductAssociation>
          <fbc:geneProductRef fbc:geneProduct="G_PA2382"/>
        </fbc:geneProductAssociation>
      </reaction>
      <reaction id="R_LCAD_fwr_iso1" name="lactaldehyde dehydrogenase iso1" reversible="false" fast="false" fbc:lowerFluxBound="cobra_0_bound" fbc:upperFluxBound="cobra_default_ub">
        <listOfReactants>
          <speciesReference species="M_h2o_c" stoichiometry="1" constant="true"/>
          <speciesReference species="M_lald__L_c" stoichiometry="1" constant="true"/>
          <speciesReference species="M_nad_c" stoichiometry="1" constant="true"/>
          <speciesReference species="M_usage" stoichiometry="0.00113581914762439" constant="true"/>
        </listOfReactants>
        <listOfProducts>
          <speciesReference species="M_h_c" stoichiometry="2" constant="true"/>
          <speciesReference species="M_lac__L_c" stoichiometry="1" constant="true"/>
          <speciesReference species="M_nadh_c" stoichiometry="1" constant="true"/>
        </listOfProducts>
        <fbc:geneProductAssociation>
          <fbc:geneProductRef fbc:geneProduct="G_PA3629"/>
        </fbc:geneProductAssociation>
      </reaction>
      <reaction id="R_LCAD_fwr_iso2" name="lactaldehyde dehydrogenase iso2" reversible="false" fast="false" fbc:lowerFluxBound="cobra_0_bound" fbc:upperFluxBound="cobra_default_ub">
        <listOfReactants>
          <speciesReference species="M_h2o_c" stoichiometry="1" constant="true"/>
          <speciesReference species="M_lald__L_c" stoichiometry="1" constant="true"/>
          <speciesReference species="M_nad_c" stoichiometry="1" constant="true"/>
          <speciesReference species="M_usage" stoichiometry="0.00188489139776974" constant="true"/>
        </listOfReactants>
        <listOfProducts>
          <speciesReference species="M_h_c" stoichiometry="2" constant="true"/>
          <speciesReference species="M_lac__L_c" stoichiometry="1" constant="true"/>
          <speciesReference species="M_nadh_c" stoichiometry="1" constant="true"/>
        </listOfProducts>
        <fbc:geneProductAssociation>
          <fbc:geneProductRef fbc:geneProduct="G_PA5312"/>
        </fbc:geneProductAssociation>
      </reaction>
      <reaction id="R_LCAD_fwr_iso3" name="lactaldehyde dehydrogenase iso3" reversible="false" fast="false" fbc:lowerFluxBound="cobra_0_bound" fbc:upperFluxBound="cobra_default_ub">
        <listOfReactants>
          <speciesReference species="M_h2o_c" stoichiometry="1" constant="true"/>
          <speciesReference species="M_lald__L_c" stoichiometry="1" constant="true"/>
          <speciesReference species="M_nad_c" stoichiometry="1" constant="true"/>
          <speciesReference species="M_usage" stoichiometry="0.00216592304388581" constant="true"/>
        </listOfReactants>
        <listOfProducts>
          <speciesReference species="M_h_c" stoichiometry="2" constant="true"/>
          <speciesReference species="M_lac__L_c" stoichiometry="1" constant="true"/>
          <speciesReference species="M_nadh_c" stoichiometry="1" constant="true"/>
        </listOfProducts>
        <fbc:geneProductAssociation>
          <fbc:geneProductRef fbc:geneProduct="G_PA0219"/>
        </fbc:geneProductAssociation>
      </reaction>
      <reaction id="R_LEUTAi_iso1" name="leucine transaminase (irreversible) iso1" reversible="false" fast="false" fbc:lowerFluxBound="cobra_0_bound" fbc:upperFluxBound="cobra_default_ub">
        <listOfReactants>
          <speciesReference species="M_4mop_c" stoichiometry="1" constant="true"/>
          <speciesReference species="M_glu__L_c" stoichiometry="1" constant="true"/>
          <speciesReference species="M_usage" stoichiometry="0.00977141435867301" constant="true"/>
        </listOfReactants>
        <listOfProducts>
          <speciesReference species="M_akg_c" stoichiometry="1" constant="true"/>
          <speciesReference species="M_leu__L_c" stoichiometry="1" constant="true"/>
        </listOfProducts>
        <fbc:geneProductAssociation>
          <fbc:geneProductRef fbc:geneProduct="G_PA0870"/>
        </fbc:geneProductAssociation>
      </reaction>
      <reaction id="R_LEUTAi_iso2" name="leucine transaminase (irreversible) iso2" reversible="false" fast="false" fbc:lowerFluxBound="cobra_0_bound" fbc:upperFluxBound="cobra_default_ub">
        <listOfReactants>
          <speciesReference species="M_4mop_c" stoichiometry="1" constant="true"/>
          <speciesReference species="M_glu__L_c" stoichiometry="1" constant="true"/>
          <speciesReference species="M_usage" stoichiometry="0.00580344356307749" constant="true"/>
        </listOfReactants>
        <listOfProducts>
          <speciesReference species="M_akg_c" stoichiometry="1" constant="true"/>
          <speciesReference species="M_leu__L_c" stoichiometry="1" constant="true"/>
        </listOfProducts>
        <fbc:geneProductAssociation>
          <fbc:geneProductRef fbc:geneProduct="G_PA3139"/>
        </fbc:geneProductAssociation>
      </reaction>
      <reaction id="R_LEUTAi_iso3" name="leucine transaminase (irreversible) iso3" reversible="false" fast="false" fbc:lowerFluxBound="cobra_0_bound" fbc:upperFluxBound="cobra_default_ub">
        <listOfReactants>
          <speciesReference species="M_4mop_c" stoichiometry="1" constant="true"/>
          <speciesReference species="M_glu__L_c" stoichiometry="1" constant="true"/>
          <speciesReference species="M_usage" stoichiometry="0.0039460347857726" constant="true"/>
        </listOfReactants>
        <listOfProducts>
          <speciesReference species="M_akg_c" stoichiometry="1" constant="true"/>
          <speciesReference species="M_leu__L_c" stoichiometry="1" constant="true"/>
        </listOfProducts>
        <fbc:geneProductAssociation>
          <fbc:geneProductRef fbc:geneProduct="G_PA5013"/>
        </fbc:geneProductAssociation>
      </reaction>
      <reaction id="R_LGTHL_iso1" name="lactoylglutathione lyase iso1" reversible="false" fast="false" fbc:lowerFluxBound="cobra_0_bound" fbc:upperFluxBound="cobra_default_ub">
        <listOfReactants>
          <speciesReference species="M_gthrd_c" stoichiometry="1" constant="true"/>
          <speciesReference species="M_mthgxl_c" stoichiometry="1" constant="true"/>
          <speciesReference species="M_usage" stoichiometry="0.0007766970365965" constant="true"/>
        </listOfReactants>
        <listOfProducts>
          <speciesReference species="M_lgt__S_c" stoichiometry="1" constant="true"/>
        </listOfProducts>
        <fbc:geneProductAssociation>
          <fbc:geneProductRef fbc:geneProduct="G_PA3524"/>
        </fbc:geneProductAssociation>
      </reaction>
      <reaction id="R_LGTHL_iso2" name="lactoylglutathione lyase iso2" reversible="false" fast="false" fbc:lowerFluxBound="cobra_0_bound" fbc:upperFluxBound="cobra_default_ub">
        <listOfReactants>
          <speciesReference species="M_gthrd_c" stoichiometry="1" constant="true"/>
          <speciesReference species="M_mthgxl_c" stoichiometry="1" constant="true"/>
          <speciesReference species="M_usage" stoichiometry="0.000635487695295449" constant="true"/>
        </listOfReactants>
        <listOfProducts>
          <speciesReference species="M_lgt__S_c" stoichiometry="1" constant="true"/>
        </listOfProducts>
        <fbc:geneProductAssociation>
          <fbc:geneProductRef fbc:geneProduct="G_PA0710"/>
        </fbc:geneProductAssociation>
      </reaction>
      <reaction id="R_LGTHL_iso3" name="lactoylglutathione lyase iso3" reversible="false" fast="false" fbc:lowerFluxBound="cobra_0_bound" fbc:upperFluxBound="cobra_default_ub">
        <listOfReactants>
          <speciesReference species="M_gthrd_c" stoichiometry="1" constant="true"/>
          <speciesReference species="M_mthgxl_c" stoichiometry="1" constant="true"/>
          <speciesReference species="M_usage" stoichiometry="2.00356248503106e-05" constant="true"/>
        </listOfReactants>
        <listOfProducts>
          <speciesReference species="M_lgt__S_c" stoichiometry="1" constant="true"/>
        </listOfProducts>
        <fbc:geneProductAssociation>
          <fbc:geneProductRef fbc:geneProduct="G_PA5111"/>
        </fbc:geneProductAssociation>
      </reaction>
      <reaction id="R_MACPD_iso1" name="Malonyl-ACP decarboxylase iso1" reversible="false" fast="false" fbc:lowerFluxBound="cobra_0_bound" fbc:upperFluxBound="cobra_default_ub">
        <listOfReactants>
          <speciesReference species="M_h_c" stoichiometry="1" constant="true"/>
          <speciesReference species="M_malACP_c" stoichiometry="1" constant="true"/>
          <speciesReference species="M_usage" stoichiometry="0.00435817793365696" constant="true"/>
        </listOfReactants>
        <listOfProducts>
          <speciesReference species="M_acACP_c" stoichiometry="1" constant="true"/>
          <speciesReference species="M_co2_c" stoichiometry="1" constant="true"/>
        </listOfProducts>
        <fbc:geneProductAssociation>
          <fbc:geneProductRef fbc:geneProduct="G_PA1373"/>
        </fbc:geneProductAssociation>
      </reaction>
      <reaction id="R_MACPD_iso2" name="Malonyl-ACP decarboxylase iso2" reversible="false" fast="false" fbc:lowerFluxBound="cobra_0_bound" fbc:upperFluxBound="cobra_default_ub">
        <listOfReactants>
          <speciesReference species="M_h_c" stoichiometry="1" constant="true"/>
          <speciesReference species="M_malACP_c" stoichiometry="1" constant="true"/>
          <speciesReference species="M_usage" stoichiometry="0.00435817793365696" constant="true"/>
        </listOfReactants>
        <listOfProducts>
          <speciesReference species="M_acACP_c" stoichiometry="1" constant="true"/>
          <speciesReference species="M_co2_c" stoichiometry="1" constant="true"/>
        </listOfProducts>
        <fbc:geneProductAssociation>
          <fbc:geneProductRef fbc:geneProduct="G_PA2965"/>
        </fbc:geneProductAssociation>
      </reaction>
      <reaction id="R_MAN1PT2_r_fwr_iso1" name="mannose-1-phosphate guanylyltransferase (GDP) reversible iso1" reversible="false" fast="false" fbc:lowerFluxBound="cobra_0_bound" fbc:upperFluxBound="cobra_default_ub">
        <listOfReactants>
          <speciesReference species="M_gdp_c" stoichiometry="1" constant="true"/>
          <speciesReference species="M_h_c" stoichiometry="1" constant="true"/>
          <speciesReference species="M_man1p_c" stoichiometry="1" constant="true"/>
          <speciesReference species="M_usage" stoichiometry="0.0039902551125146" constant="true"/>
        </listOfReactants>
        <listOfProducts>
          <speciesReference species="M_gdpman_c" stoichiometry="1" constant="true"/>
          <speciesReference species="M_pi_c" stoichiometry="1" constant="true"/>
        </listOfProducts>
        <fbc:geneProductAssociation>
          <fbc:geneProductRef fbc:geneProduct="G_PA5452"/>
        </fbc:geneProductAssociation>
      </reaction>
      <reaction id="R_MAN1PT2_r_fwr_iso2" name="mannose-1-phosphate guanylyltransferase (GDP) reversible iso2" reversible="false" fast="false" fbc:lowerFluxBound="cobra_0_bound" fbc:upperFluxBound="cobra_default_ub">
        <listOfReactants>
          <speciesReference species="M_gdp_c" stoichiometry="1" constant="true"/>
          <speciesReference species="M_h_c" stoichiometry="1" constant="true"/>
          <speciesReference species="M_man1p_c" stoichiometry="1" constant="true"/>
          <speciesReference species="M_usage" stoichiometry="0.00341691845594657" constant="true"/>
        </listOfReactants>
        <listOfProducts>
          <speciesReference species="M_gdpman_c" stoichiometry="1" constant="true"/>
          <speciesReference species="M_pi_c" stoichiometry="1" constant="true"/>
        </listOfProducts>
        <fbc:geneProductAssociation>
          <fbc:geneProductRef fbc:geneProduct="G_PA2232"/>
        </fbc:geneProductAssociation>
      </reaction>
      <reaction id="R_MAN1PT2_r_fwr_iso3" name="mannose-1-phosphate guanylyltransferase (GDP) reversible iso3" reversible="false" fast="false" fbc:lowerFluxBound="cobra_0_bound" fbc:upperFluxBound="cobra_default_ub">
        <listOfReactants>
          <speciesReference species="M_gdp_c" stoichiometry="1" constant="true"/>
          <speciesReference species="M_h_c" stoichiometry="1" constant="true"/>
          <speciesReference species="M_man1p_c" stoichiometry="1" constant="true"/>
          <speciesReference species="M_usage" stoichiometry="0.00517552538597903" constant="true"/>
        </listOfReactants>
        <listOfProducts>
          <speciesReference species="M_gdpman_c" stoichiometry="1" constant="true"/>
          <speciesReference species="M_pi_c" stoichiometry="1" constant="true"/>
        </listOfProducts>
        <fbc:geneProductAssociation>
          <fbc:geneProductRef fbc:geneProduct="G_PA3551"/>
        </fbc:geneProductAssociation>
      </reaction>
      <reaction id="R_MAN6PI_fwr_iso1" name="mannose-6-phosphate isomerase iso1" reversible="false" fast="false" fbc:lowerFluxBound="cobra_0_bound" fbc:upperFluxBound="cobra_default_ub">
        <listOfReactants>
          <speciesReference species="M_man6p_c" stoichiometry="1" constant="true"/>
          <speciesReference species="M_usage" stoichiometry="0.0039902551125146" constant="true"/>
        </listOfReactants>
        <listOfProducts>
          <speciesReference species="M_f6p_c" stoichiometry="1" constant="true"/>
        </listOfProducts>
        <fbc:geneProductAssociation>
          <fbc:geneProductRef fbc:geneProduct="G_PA5452"/>
        </fbc:geneProductAssociation>
      </reaction>
      <reaction id="R_MAN6PI_fwr_iso2" name="mannose-6-phosphate isomerase iso2" reversible="false" fast="false" fbc:lowerFluxBound="cobra_0_bound" fbc:upperFluxBound="cobra_default_ub">
        <listOfReactants>
          <speciesReference species="M_man6p_c" stoichiometry="1" constant="true"/>
          <speciesReference species="M_usage" stoichiometry="0.00517552538597903" constant="true"/>
        </listOfReactants>
        <listOfProducts>
          <speciesReference species="M_f6p_c" stoichiometry="1" constant="true"/>
        </listOfProducts>
        <fbc:geneProductAssociation>
          <fbc:geneProductRef fbc:geneProduct="G_PA3551"/>
        </fbc:geneProductAssociation>
      </reaction>
      <reaction id="R_MDH2_iso1" name="Malate dehydrogenase (ubiquinone 8 as acceptor) iso1" reversible="false" fast="false" fbc:lowerFluxBound="cobra_0_bound" fbc:upperFluxBound="cobra_default_ub">
        <listOfReactants>
          <speciesReference species="M_mal__L_c" stoichiometry="1" constant="true"/>
          <speciesReference species="M_ubq8_c" stoichiometry="1" constant="true"/>
          <speciesReference species="M_usage" stoichiometry="0.00142456860090816" constant="true"/>
        </listOfReactants>
        <listOfProducts>
          <speciesReference species="M_oaa_c" stoichiometry="1" constant="true"/>
          <speciesReference species="M_ubq8h2_c" stoichiometry="1" constant="true"/>
        </listOfProducts>
        <fbc:geneProductAssociation>
          <fbc:geneProductRef fbc:geneProduct="G_PA3452"/>
        </fbc:geneProductAssociation>
      </reaction>
      <reaction id="R_MDH2_iso2" name="Malate dehydrogenase (ubiquinone 8 as acceptor) iso2" reversible="false" fast="false" fbc:lowerFluxBound="cobra_0_bound" fbc:upperFluxBound="cobra_default_ub">
        <listOfReactants>
          <speciesReference species="M_mal__L_c" stoichiometry="1" constant="true"/>
          <speciesReference species="M_ubq8_c" stoichiometry="1" constant="true"/>
          <speciesReference species="M_usage" stoichiometry="0.00226552813308914" constant="true"/>
        </listOfReactants>
        <listOfProducts>
          <speciesReference species="M_oaa_c" stoichiometry="1" constant="true"/>
          <speciesReference species="M_ubq8h2_c" stoichiometry="1" constant="true"/>
        </listOfProducts>
        <fbc:geneProductAssociation>
          <fbc:geneProductRef fbc:geneProduct="G_PA4640"/>
        </fbc:geneProductAssociation>
      </reaction>
      <reaction id="R_ME1x_iso1" name="malic enzyme (NAD) iso1" reversible="false" fast="false" fbc:lowerFluxBound="cobra_0_bound" fbc:upperFluxBound="cobra_default_ub">
        <listOfReactants>
          <speciesReference species="M_mal__L_c" stoichiometry="1" constant="true"/>
          <speciesReference species="M_nad_c" stoichiometry="1" constant="true"/>
          <speciesReference species="M_usage" stoichiometry="0.000802625349961601" constant="true"/>
        </listOfReactants>
        <listOfProducts>
          <speciesReference species="M_co2_c" stoichiometry="1" constant="true"/>
          <speciesReference species="M_nadh_c" stoichiometry="1" constant="true"/>
          <speciesReference species="M_pyr_c" stoichiometry="1" constant="true"/>
        </listOfProducts>
        <fbc:geneProductAssociation>
          <fbc:geneProductRef fbc:geneProduct="G_PA5046"/>
        </fbc:geneProductAssociation>
      </reaction>
      <reaction id="R_ME1x_iso2" name="malic enzyme (NAD) iso2" reversible="false" fast="false" fbc:lowerFluxBound="cobra_0_bound" fbc:upperFluxBound="cobra_default_ub">
        <listOfReactants>
          <speciesReference species="M_mal__L_c" stoichiometry="1" constant="true"/>
          <speciesReference species="M_nad_c" stoichiometry="1" constant="true"/>
          <speciesReference species="M_usage" stoichiometry="0.00193809387496447" constant="true"/>
        </listOfReactants>
        <listOfProducts>
          <speciesReference species="M_co2_c" stoichiometry="1" constant="true"/>
          <speciesReference species="M_nadh_c" stoichiometry="1" constant="true"/>
          <speciesReference species="M_pyr_c" stoichiometry="1" constant="true"/>
        </listOfProducts>
        <fbc:geneProductAssociation>
          <fbc:geneProductRef fbc:geneProduct="G_PA3471"/>
        </fbc:geneProductAssociation>
      </reaction>
      <reaction id="R_ME2_iso1" name="malic enzyme (NADP) iso1" reversible="false" fast="false" fbc:lowerFluxBound="cobra_0_bound" fbc:upperFluxBound="cobra_default_ub">
        <listOfReactants>
          <speciesReference species="M_mal__L_c" stoichiometry="1" constant="true"/>
          <speciesReference species="M_nadp_c" stoichiometry="1" constant="true"/>
          <speciesReference species="M_usage" stoichiometry="0.000802625349961601" constant="true"/>
        </listOfReactants>
        <listOfProducts>
          <speciesReference species="M_co2_c" stoichiometry="1" constant="true"/>
          <speciesReference species="M_nadph_c" stoichiometry="1" constant="true"/>
          <speciesReference species="M_pyr_c" stoichiometry="1" constant="true"/>
        </listOfProducts>
        <fbc:geneProductAssociation>
          <fbc:geneProductRef fbc:geneProduct="G_PA5046"/>
        </fbc:geneProductAssociation>
      </reaction>
      <reaction id="R_ME2_iso2" name="malic enzyme (NADP) iso2" reversible="false" fast="false" fbc:lowerFluxBound="cobra_0_bound" fbc:upperFluxBound="cobra_default_ub">
        <listOfReactants>
          <speciesReference species="M_mal__L_c" stoichiometry="1" constant="true"/>
          <speciesReference species="M_nadp_c" stoichiometry="1" constant="true"/>
          <speciesReference species="M_usage" stoichiometry="0.00193809387496447" constant="true"/>
        </listOfReactants>
        <listOfProducts>
          <speciesReference species="M_co2_c" stoichiometry="1" constant="true"/>
          <speciesReference species="M_nadph_c" stoichiometry="1" constant="true"/>
          <speciesReference species="M_pyr_c" stoichiometry="1" constant="true"/>
        </listOfProducts>
        <fbc:geneProductAssociation>
          <fbc:geneProductRef fbc:geneProduct="G_PA3471"/>
        </fbc:geneProductAssociation>
      </reaction>
      <reaction id="R_MLACI_iso1" name="maleylacetoacetate isomerase iso1" reversible="false" fast="false" fbc:lowerFluxBound="cobra_0_bound" fbc:upperFluxBound="cobra_default_ub">
        <listOfReactants>
          <speciesReference species="M_4mlacac_c" stoichiometry="1" constant="true"/>
          <speciesReference species="M_usage" stoichiometry="0.00122503743823956" constant="true"/>
        </listOfReactants>
        <listOfProducts>
          <speciesReference species="M_4fumacac_c" stoichiometry="1" constant="true"/>
        </listOfProducts>
        <fbc:geneProductAssociation>
          <fbc:geneProductRef fbc:geneProduct="G_PA1655"/>
        </fbc:geneProductAssociation>
      </reaction>
      <reaction id="R_MLACI_iso2" name="maleylacetoacetate isomerase iso2" reversible="false" fast="false" fbc:lowerFluxBound="cobra_0_bound" fbc:upperFluxBound="cobra_default_ub">
        <listOfReactants>
          <speciesReference species="M_4mlacac_c" stoichiometry="1" constant="true"/>
          <speciesReference species="M_usage" stoichiometry="0.00154021716923982" constant="true"/>
        </listOfReactants>
        <listOfProducts>
          <speciesReference species="M_4fumacac_c" stoichiometry="1" constant="true"/>
        </listOfProducts>
        <fbc:geneProductAssociation>
          <fbc:geneProductRef fbc:geneProduct="G_PA2007"/>
        </fbc:geneProductAssociation>
      </reaction>
      <reaction id="R_MLACI_iso3" name="maleylacetoacetate isomerase iso3" reversible="false" fast="false" fbc:lowerFluxBound="cobra_0_bound" fbc:upperFluxBound="cobra_default_ub">
        <listOfReactants>
          <speciesReference species="M_4mlacac_c" stoichiometry="1" constant="true"/>
          <speciesReference species="M_usage" stoichiometry="0.00116155917736239" constant="true"/>
        </listOfReactants>
        <listOfProducts>
          <speciesReference species="M_4fumacac_c" stoichiometry="1" constant="true"/>
        </listOfProducts>
        <fbc:geneProductAssociation>
          <fbc:geneProductRef fbc:geneProduct="G_PA2473"/>
        </fbc:geneProductAssociation>
      </reaction>
      <reaction id="R_MLACI_iso4" name="maleylacetoacetate isomerase iso4" reversible="false" fast="false" fbc:lowerFluxBound="cobra_0_bound" fbc:upperFluxBound="cobra_default_ub">
        <listOfReactants>
          <speciesReference species="M_4mlacac_c" stoichiometry="1" constant="true"/>
          <speciesReference species="M_usage" stoichiometry="0.000548305656869771" constant="true"/>
        </listOfReactants>
        <listOfProducts>
          <speciesReference species="M_4fumacac_c" stoichiometry="1" constant="true"/>
        </listOfProducts>
        <fbc:geneProductAssociation>
          <fbc:geneProductRef fbc:geneProduct="G_PA3035"/>
        </fbc:geneProductAssociation>
      </reaction>
      <reaction id="R_MMSAD1_iso1" name="methylmalonate-semialdehyde dehydrogenase iso1" reversible="false" fast="false" fbc:lowerFluxBound="cobra_0_bound" fbc:upperFluxBound="cobra_default_ub">
        <listOfReactants>
          <speciesReference species="M_2mop_c" stoichiometry="1" constant="true"/>
          <speciesReference species="M_coa_c" stoichiometry="1" constant="true"/>
          <speciesReference species="M_nad_c" stoichiometry="1" constant="true"/>
          <speciesReference species="M_usage" stoichiometry="0.00252040116480034" constant="true"/>
        </listOfReactants>
        <listOfProducts>
          <speciesReference species="M_co2_c" stoichiometry="1" constant="true"/>
          <speciesReference species="M_nadh_c" stoichiometry="1" constant="true"/>
          <speciesReference species="M_ppcoa_c" stoichiometry="1" constant="true"/>
        </listOfProducts>
        <fbc:geneProductAssociation>
          <fbc:geneProductRef fbc:geneProduct="G_PA3570"/>
        </fbc:geneProductAssociation>
      </reaction>
      <reaction id="R_MMSAD1_iso2" name="methylmalonate-semialdehyde dehydrogenase iso2" reversible="false" fast="false" fbc:lowerFluxBound="cobra_0_bound" fbc:upperFluxBound="cobra_default_ub">
        <listOfReactants>
          <speciesReference species="M_2mop_c" stoichiometry="1" constant="true"/>
          <speciesReference species="M_coa_c" stoichiometry="1" constant="true"/>
          <speciesReference species="M_nad_c" stoichiometry="1" constant="true"/>
          <speciesReference species="M_usage" stoichiometry="0.0038480562464521" constant="true"/>
        </listOfReactants>
        <listOfProducts>
          <speciesReference species="M_co2_c" stoichiometry="1" constant="true"/>
          <speciesReference species="M_nadh_c" stoichiometry="1" constant="true"/>
          <speciesReference species="M_ppcoa_c" stoichiometry="1" constant="true"/>
        </listOfProducts>
        <fbc:geneProductAssociation>
          <fbc:geneProductRef fbc:geneProduct="G_PA0130"/>
        </fbc:geneProductAssociation>
      </reaction>
      <reaction id="R_MMSAD1_iso3" name="methylmalonate-semialdehyde dehydrogenase iso3" reversible="false" fast="false" fbc:lowerFluxBound="cobra_0_bound" fbc:upperFluxBound="cobra_default_ub">
        <listOfReactants>
          <speciesReference species="M_2mop_c" stoichiometry="1" constant="true"/>
          <speciesReference species="M_coa_c" stoichiometry="1" constant="true"/>
          <speciesReference species="M_nad_c" stoichiometry="1" constant="true"/>
          <speciesReference species="M_usage" stoichiometry="0.0032200972818853" constant="true"/>
        </listOfReactants>
        <listOfProducts>
          <speciesReference species="M_co2_c" stoichiometry="1" constant="true"/>
          <speciesReference species="M_nadh_c" stoichiometry="1" constant="true"/>
          <speciesReference species="M_ppcoa_c" stoichiometry="1" constant="true"/>
        </listOfProducts>
        <fbc:geneProductAssociation>
          <fbc:geneProductRef fbc:geneProduct="G_PA0747"/>
        </fbc:geneProductAssociation>
      </reaction>
      <reaction id="R_MMSAD3_iso1" name="methylmalonate-semialdehyde dehydrogenase (malonic semialdehyde) iso1" reversible="false" fast="false" fbc:lowerFluxBound="cobra_0_bound" fbc:upperFluxBound="cobra_default_ub">
        <listOfReactants>
          <speciesReference species="M_coa_c" stoichiometry="1" constant="true"/>
          <speciesReference species="M_msa_c" stoichiometry="1" constant="true"/>
          <speciesReference species="M_nad_c" stoichiometry="1" constant="true"/>
          <speciesReference species="M_usage" stoichiometry="0.0045711147402441" constant="true"/>
        </listOfReactants>
        <listOfProducts>
          <speciesReference species="M_accoa_c" stoichiometry="1" constant="true"/>
          <speciesReference species="M_co2_c" stoichiometry="1" constant="true"/>
          <speciesReference species="M_nadh_c" stoichiometry="1" constant="true"/>
        </listOfProducts>
        <fbc:geneProductAssociation>
          <fbc:geneProductRef fbc:geneProduct="G_PA0130"/>
        </fbc:geneProductAssociation>
      </reaction>
      <reaction id="R_MMSAD3_iso2" name="methylmalonate-semialdehyde dehydrogenase (malonic semialdehyde) iso2" reversible="false" fast="false" fbc:lowerFluxBound="cobra_0_bound" fbc:upperFluxBound="cobra_default_ub">
        <listOfReactants>
          <speciesReference species="M_coa_c" stoichiometry="1" constant="true"/>
          <speciesReference species="M_msa_c" stoichiometry="1" constant="true"/>
          <speciesReference species="M_nad_c" stoichiometry="1" constant="true"/>
          <speciesReference species="M_usage" stoichiometry="0.0017559805759958" constant="true"/>
        </listOfReactants>
        <listOfProducts>
          <speciesReference species="M_accoa_c" stoichiometry="1" constant="true"/>
          <speciesReference species="M_co2_c" stoichiometry="1" constant="true"/>
          <speciesReference species="M_nadh_c" stoichiometry="1" constant="true"/>
        </listOfProducts>
        <fbc:geneProductAssociation>
          <fbc:geneProductRef fbc:geneProduct="G_PA0747"/>
        </fbc:geneProductAssociation>
      </reaction>
      <reaction id="R_MMSAD3_iso3" name="methylmalonate-semialdehyde dehydrogenase (malonic semialdehyde) iso3" reversible="false" fast="false" fbc:lowerFluxBound="cobra_0_bound" fbc:upperFluxBound="cobra_default_ub">
        <listOfReactants>
          <speciesReference species="M_coa_c" stoichiometry="1" constant="true"/>
          <speciesReference species="M_msa_c" stoichiometry="1" constant="true"/>
          <speciesReference species="M_nad_c" stoichiometry="1" constant="true"/>
          <speciesReference species="M_usage" stoichiometry="0.00236769360337521" constant="true"/>
        </listOfReactants>
        <listOfProducts>
          <speciesReference species="M_accoa_c" stoichiometry="1" constant="true"/>
          <speciesReference species="M_co2_c" stoichiometry="1" constant="true"/>
          <speciesReference species="M_nadh_c" stoichiometry="1" constant="true"/>
        </listOfProducts>
        <fbc:geneProductAssociation>
          <fbc:geneProductRef fbc:geneProduct="G_PA3570"/>
        </fbc:geneProductAssociation>
      </reaction>
      <reaction id="R_NADH12_iso1" name="NADH dehydrogenase (ubiquinone-8 ) iso1" reversible="false" fast="false" fbc:lowerFluxBound="cobra_0_bound" fbc:upperFluxBound="cobra_default_ub">
        <listOfReactants>
          <speciesReference species="M_h_c" stoichiometry="1" constant="true"/>
          <speciesReference species="M_nadh_c" stoichiometry="1" constant="true"/>
          <speciesReference species="M_ubq8_c" stoichiometry="1" constant="true"/>
          <speciesReference species="M_usage" stoichiometry="0.00435817793365696" constant="true"/>
        </listOfReactants>
        <listOfProducts>
          <speciesReference species="M_nad_c" stoichiometry="1" constant="true"/>
          <speciesReference species="M_ubq8h2_c" stoichiometry="1" constant="true"/>
        </listOfProducts>
        <fbc:geneProductAssociation>
          <fbc:geneProductRef fbc:geneProduct="G_PA4538"/>
        </fbc:geneProductAssociation>
      </reaction>
      <reaction id="R_NADH12_iso2" name="NADH dehydrogenase (ubiquinone-8 ) iso2" reversible="false" fast="false" fbc:lowerFluxBound="cobra_0_bound" fbc:upperFluxBound="cobra_default_ub">
        <listOfReactants>
          <speciesReference species="M_h_c" stoichiometry="1" constant="true"/>
          <speciesReference species="M_nadh_c" stoichiometry="1" constant="true"/>
          <speciesReference species="M_ubq8_c" stoichiometry="1" constant="true"/>
          <speciesReference species="M_usage" stoichiometry="0.00435817793365696" constant="true"/>
        </listOfReactants>
        <listOfProducts>
          <speciesReference species="M_nad_c" stoichiometry="1" constant="true"/>
          <speciesReference species="M_ubq8h2_c" stoichiometry="1" constant="true"/>
        </listOfProducts>
        <fbc:geneProductAssociation>
          <fbc:geneProductRef fbc:geneProduct="G_PA4975"/>
        </fbc:geneProductAssociation>
      </reaction>
      <reaction id="R_NAPRT_iso1" name="NAPRTase iso1" reversible="false" fast="false" fbc:lowerFluxBound="cobra_0_bound" fbc:upperFluxBound="cobra_default_ub">
        <listOfReactants>
          <speciesReference species="M_h_c" stoichiometry="1" constant="true"/>
          <speciesReference species="M_nac_c" stoichiometry="1" constant="true"/>
          <speciesReference species="M_prpp_c" stoichiometry="1" constant="true"/>
          <speciesReference species="M_usage" stoichiometry="0.0316972380613867" constant="true"/>
        </listOfReactants>
        <listOfProducts>
          <speciesReference species="M_nicrnt_c" stoichiometry="1" constant="true"/>
          <speciesReference species="M_ppi_c" stoichiometry="1" constant="true"/>
        </listOfProducts>
        <fbc:geneProductAssociation>
          <fbc:geneProductRef fbc:geneProduct="G_PA4919"/>
        </fbc:geneProductAssociation>
      </reaction>
      <reaction id="R_NAPRT_iso2" name="NAPRTase iso2" reversible="false" fast="false" fbc:lowerFluxBound="cobra_0_bound" fbc:upperFluxBound="cobra_default_ub">
        <listOfReactants>
          <speciesReference species="M_h_c" stoichiometry="1" constant="true"/>
          <speciesReference species="M_nac_c" stoichiometry="1" constant="true"/>
          <speciesReference species="M_prpp_c" stoichiometry="1" constant="true"/>
          <speciesReference species="M_usage" stoichiometry="0.0247377978564208" constant="true"/>
        </listOfReactants>
        <listOfProducts>
          <speciesReference species="M_nicrnt_c" stoichiometry="1" constant="true"/>
          <speciesReference species="M_ppi_c" stoichiometry="1" constant="true"/>
        </listOfProducts>
        <fbc:geneProductAssociation>
          <fbc:geneProductRef fbc:geneProduct="G_PA4376"/>
        </fbc:geneProductAssociation>
      </reaction>
      <reaction id="R_NO3R1_iso1" name="Nitrate reductase (Ubiquinol-8) iso1" reversible="false" fast="false" fbc:lowerFluxBound="cobra_0_bound" fbc:upperFluxBound="cobra_default_ub">
        <listOfReactants>
          <speciesReference species="M_h_c" stoichiometry="2" constant="true"/>
          <speciesReference species="M_no3_c" stoichiometry="1" constant="true"/>
          <speciesReference species="M_ubq8h2_c" stoichiometry="1" constant="true"/>
          <speciesReference species="M_usage" stoichiometry="0.00312905375870155" constant="true"/>
        </listOfReactants>
        <listOfProducts>
          <speciesReference species="M_h2o_c" stoichiometry="1" constant="true"/>
          <speciesReference species="M_h_e" stoichiometry="2" constant="true"/>
          <speciesReference species="M_no2_c" stoichiometry="1" constant="true"/>
          <speciesReference species="M_ubq8_c" stoichiometry="1" constant="true"/>
        </listOfProducts>
        <fbc:geneProductAssociation>
          <fbc:geneProductRef fbc:geneProduct="G_PA1174"/>
        </fbc:geneProductAssociation>
      </reaction>
      <reaction id="R_NO3R1_iso2" name="Nitrate reductase (Ubiquinol-8) iso2" reversible="false" fast="false" fbc:lowerFluxBound="cobra_0_bound" fbc:upperFluxBound="cobra_default_ub">
        <listOfReactants>
          <speciesReference species="M_h_c" stoichiometry="2" constant="true"/>
          <speciesReference species="M_no3_c" stoichiometry="1" constant="true"/>
          <speciesReference species="M_ubq8h2_c" stoichiometry="1" constant="true"/>
          <speciesReference species="M_usage" stoichiometry="0.0105893757138907" constant="true"/>
        </listOfReactants>
        <listOfProducts>
          <speciesReference species="M_h2o_c" stoichiometry="1" constant="true"/>
          <speciesReference species="M_h_e" stoichiometry="2" constant="true"/>
          <speciesReference species="M_no2_c" stoichiometry="1" constant="true"/>
          <speciesReference species="M_ubq8_c" stoichiometry="1" constant="true"/>
        </listOfProducts>
        <fbc:geneProductAssociation>
          <fbc:and>
            <fbc:geneProductRef fbc:geneProduct="G_PA3875"/>
            <fbc:geneProductRef fbc:geneProduct="G_PA3872"/>
            <fbc:geneProductRef fbc:geneProduct="G_PA3874"/>
            <fbc:geneProductRef fbc:geneProduct="G_PA3873"/>
          </fbc:and>
        </fbc:geneProductAssociation>
      </reaction>
      <reaction id="R_NTPTP2_iso1" name="Nucleoside triphosphate tripolyhydrolase iso1" reversible="false" fast="false" fbc:lowerFluxBound="cobra_0_bound" fbc:upperFluxBound="cobra_default_ub">
        <listOfReactants>
          <speciesReference species="M_gtp_c" stoichiometry="1" constant="true"/>
          <speciesReference species="M_h2o_c" stoichiometry="1" constant="true"/>
          <speciesReference species="M_usage" stoichiometry="0.00435817793365696" constant="true"/>
        </listOfReactants>
        <listOfProducts>
          <speciesReference species="M_gsn_c" stoichiometry="1" constant="true"/>
          <speciesReference species="M_pppi_c" stoichiometry="1" constant="true"/>
        </listOfProducts>
        <fbc:geneProductAssociation>
          <fbc:geneProductRef fbc:geneProduct="G_PA1124"/>
        </fbc:geneProductAssociation>
      </reaction>
      <reaction id="R_NTPTP2_iso2" name="Nucleoside triphosphate tripolyhydrolase iso2" reversible="false" fast="false" fbc:lowerFluxBound="cobra_0_bound" fbc:upperFluxBound="cobra_default_ub">
        <listOfReactants>
          <speciesReference species="M_gtp_c" stoichiometry="1" constant="true"/>
          <speciesReference species="M_h2o_c" stoichiometry="1" constant="true"/>
          <speciesReference species="M_usage" stoichiometry="0.00435817793365696" constant="true"/>
        </listOfReactants>
        <listOfProducts>
          <speciesReference species="M_gsn_c" stoichiometry="1" constant="true"/>
          <speciesReference species="M_pppi_c" stoichiometry="1" constant="true"/>
        </listOfProducts>
        <fbc:geneProductAssociation>
          <fbc:geneProductRef fbc:geneProduct="G_PA3043"/>
        </fbc:geneProductAssociation>
      </reaction>
      <reaction id="R_OCBT_fwr_iso1" name="ornithine carbamoyltransferase iso1" reversible="false" fast="false" fbc:lowerFluxBound="cobra_0_bound" fbc:upperFluxBound="cobra_default_ub">
        <listOfReactants>
          <speciesReference species="M_cbp_c" stoichiometry="1" constant="true"/>
          <speciesReference species="M_orn__L_c" stoichiometry="1" constant="true"/>
          <speciesReference species="M_usage" stoichiometry="0.00302564845548915" constant="true"/>
        </listOfReactants>
        <listOfProducts>
          <speciesReference species="M_citr__L_c" stoichiometry="1" constant="true"/>
          <speciesReference species="M_h_c" stoichiometry="1" constant="true"/>
          <speciesReference species="M_pi_c" stoichiometry="1" constant="true"/>
        </listOfProducts>
        <fbc:geneProductAssociation>
          <fbc:geneProductRef fbc:geneProduct="G_PA3537"/>
        </fbc:geneProductAssociation>
      </reaction>
      <reaction id="R_OCBT_fwr_iso2" name="ornithine carbamoyltransferase iso2" reversible="false" fast="false" fbc:lowerFluxBound="cobra_0_bound" fbc:upperFluxBound="cobra_default_ub">
        <listOfReactants>
          <speciesReference species="M_cbp_c" stoichiometry="1" constant="true"/>
          <speciesReference species="M_orn__L_c" stoichiometry="1" constant="true"/>
          <speciesReference species="M_usage" stoichiometry="0.00167507449751698" constant="true"/>
        </listOfReactants>
        <listOfProducts>
          <speciesReference species="M_citr__L_c" stoichiometry="1" constant="true"/>
          <speciesReference species="M_h_c" stoichiometry="1" constant="true"/>
          <speciesReference species="M_pi_c" stoichiometry="1" constant="true"/>
        </listOfProducts>
        <fbc:geneProductAssociation>
          <fbc:geneProductRef fbc:geneProduct="G_PA5172"/>
        </fbc:geneProductAssociation>
      </reaction>
      <reaction id="R_OPHBDC_iso1" name="3-octaprenyl-4-hydroxybenzoate carboxy-lyase iso1" reversible="false" fast="false" fbc:lowerFluxBound="cobra_0_bound" fbc:upperFluxBound="cobra_default_ub">
        <listOfReactants>
          <speciesReference species="M_3ophb_c" stoichiometry="1" constant="true"/>
          <speciesReference species="M_h_c" stoichiometry="1" constant="true"/>
          <speciesReference species="M_usage" stoichiometry="0.00437979703215046" constant="true"/>
        </listOfReactants>
        <listOfProducts>
          <speciesReference species="M_2oph_c" stoichiometry="1" constant="true"/>
          <speciesReference species="M_co2_c" stoichiometry="1" constant="true"/>
        </listOfProducts>
        <fbc:geneProductAssociation>
          <fbc:geneProductRef fbc:geneProduct="G_PA0254"/>
        </fbc:geneProductAssociation>
      </reaction>
      <reaction id="R_OPHBDC_iso2" name="3-octaprenyl-4-hydroxybenzoate carboxy-lyase iso2" reversible="false" fast="false" fbc:lowerFluxBound="cobra_0_bound" fbc:upperFluxBound="cobra_default_ub">
        <listOfReactants>
          <speciesReference species="M_3ophb_c" stoichiometry="1" constant="true"/>
          <speciesReference species="M_h_c" stoichiometry="1" constant="true"/>
          <speciesReference species="M_usage" stoichiometry="0.00303054254195492" constant="true"/>
        </listOfReactants>
        <listOfProducts>
          <speciesReference species="M_2oph_c" stoichiometry="1" constant="true"/>
          <speciesReference species="M_co2_c" stoichiometry="1" constant="true"/>
        </listOfProducts>
        <fbc:geneProductAssociation>
          <fbc:geneProductRef fbc:geneProduct="G_PA5237"/>
        </fbc:geneProductAssociation>
      </reaction>
      <reaction id="R_OPHHX_iso1" name="2-Octaprenylphenol hydroxylase iso1" reversible="false" fast="false" fbc:lowerFluxBound="cobra_0_bound" fbc:upperFluxBound="cobra_default_ub">
        <listOfReactants>
          <speciesReference species="M_2oph_c" stoichiometry="1" constant="true"/>
          <speciesReference species="M_o2_c" stoichiometry="0.5" constant="true"/>
          <speciesReference species="M_usage" stoichiometry="0.00816709259558292" constant="true"/>
        </listOfReactants>
        <listOfProducts>
          <speciesReference species="M_2ohph_c" stoichiometry="1" constant="true"/>
        </listOfProducts>
        <fbc:geneProductAssociation>
          <fbc:geneProductRef fbc:geneProduct="G_PA5236"/>
        </fbc:geneProductAssociation>
      </reaction>
      <reaction id="R_OPHHX_iso2" name="2-Octaprenylphenol hydroxylase iso2" reversible="false" fast="false" fbc:lowerFluxBound="cobra_0_bound" fbc:upperFluxBound="cobra_default_ub">
        <listOfReactants>
          <speciesReference species="M_2oph_c" stoichiometry="1" constant="true"/>
          <speciesReference species="M_o2_c" stoichiometry="0.5" constant="true"/>
          <speciesReference species="M_usage" stoichiometry="0.0129195396583586" constant="true"/>
        </listOfReactants>
        <listOfProducts>
          <speciesReference species="M_2ohph_c" stoichiometry="1" constant="true"/>
        </listOfProducts>
        <fbc:geneProductAssociation>
          <fbc:geneProductRef fbc:geneProduct="G_PA5065"/>
        </fbc:geneProductAssociation>
      </reaction>
      <reaction id="R_ORNDC_iso1" name="ornithine decarboxylase iso1" reversible="false" fast="false" fbc:lowerFluxBound="cobra_0_bound" fbc:upperFluxBound="cobra_default_ub">
        <listOfReactants>
          <speciesReference species="M_h_c" stoichiometry="1" constant="true"/>
          <speciesReference species="M_orn__L_c" stoichiometry="1" constant="true"/>
          <speciesReference species="M_usage" stoichiometry="0.00540591830514762" constant="true"/>
        </listOfReactants>
        <listOfProducts>
          <speciesReference species="M_co2_c" stoichiometry="1" constant="true"/>
          <speciesReference species="M_ptrc_c" stoichiometry="1" constant="true"/>
        </listOfProducts>
        <fbc:geneProductAssociation>
          <fbc:geneProductRef fbc:geneProduct="G_PA4519"/>
        </fbc:geneProductAssociation>
      </reaction>
      <reaction id="R_ORNDC_iso2" name="ornithine decarboxylase iso2" reversible="false" fast="false" fbc:lowerFluxBound="cobra_0_bound" fbc:upperFluxBound="cobra_default_ub">
        <listOfReactants>
          <speciesReference species="M_h_c" stoichiometry="1" constant="true"/>
          <speciesReference species="M_orn__L_c" stoichiometry="1" constant="true"/>
          <speciesReference species="M_usage" stoichiometry="0.00696296283565046" constant="true"/>
        </listOfReactants>
        <listOfProducts>
          <speciesReference species="M_co2_c" stoichiometry="1" constant="true"/>
          <speciesReference species="M_ptrc_c" stoichiometry="1" constant="true"/>
        </listOfProducts>
        <fbc:geneProductAssociation>
          <fbc:geneProductRef fbc:geneProduct="G_PA1818"/>
        </fbc:geneProductAssociation>
      </reaction>
      <reaction id="R_OROTt2_iso1" name="orotate efflux via proton symport iso1" reversible="false" fast="false" fbc:lowerFluxBound="cobra_0_bound" fbc:upperFluxBound="cobra_default_ub">
        <listOfReactants>
          <speciesReference species="M_h_c" stoichiometry="1" constant="true"/>
          <speciesReference species="M_orot_c" stoichiometry="1" constant="true"/>
          <speciesReference species="M_usage" stoichiometry="0.00573748381038284" constant="true"/>
        </listOfReactants>
        <listOfProducts>
          <speciesReference species="M_h_e" stoichiometry="1" constant="true"/>
          <speciesReference species="M_orot_e" stoichiometry="1" constant="true"/>
        </listOfProducts>
        <fbc:geneProductAssociation>
          <fbc:and>
            <fbc:geneProductRef fbc:geneProduct="G_PA5168"/>
            <fbc:geneProductRef fbc:geneProduct="G_PA5169"/>
            <fbc:geneProductRef fbc:geneProduct="G_PA5167"/>
          </fbc:and>
        </fbc:geneProductAssociation>
      </reaction>
      <reaction id="R_OROTt2_iso2" name="orotate efflux via proton symport iso2" reversible="false" fast="false" fbc:lowerFluxBound="cobra_0_bound" fbc:upperFluxBound="cobra_default_ub">
        <listOfReactants>
          <speciesReference species="M_h_c" stoichiometry="1" constant="true"/>
          <speciesReference species="M_orot_c" stoichiometry="1" constant="true"/>
          <speciesReference species="M_usage" stoichiometry="0.00600246164150164" constant="true"/>
        </listOfReactants>
        <listOfProducts>
          <speciesReference species="M_h_e" stoichiometry="1" constant="true"/>
          <speciesReference species="M_orot_e" stoichiometry="1" constant="true"/>
        </listOfProducts>
        <fbc:geneProductAssociation>
          <fbc:and>
            <fbc:geneProductRef fbc:geneProduct="G_PA0886"/>
            <fbc:geneProductRef fbc:geneProduct="G_PA0885"/>
            <fbc:geneProductRef fbc:geneProduct="G_PA0884"/>
          </fbc:and>
        </fbc:geneProductAssociation>
      </reaction>
      <reaction id="R_OROTt2_iso3" name="orotate efflux via proton symport iso3" reversible="false" fast="false" fbc:lowerFluxBound="cobra_0_bound" fbc:upperFluxBound="cobra_default_ub">
        <listOfReactants>
          <speciesReference species="M_h_c" stoichiometry="1" constant="true"/>
          <speciesReference species="M_orot_c" stoichiometry="1" constant="true"/>
          <speciesReference species="M_usage" stoichiometry="0.0037450382626516" constant="true"/>
        </listOfReactants>
        <listOfProducts>
          <speciesReference species="M_h_e" stoichiometry="1" constant="true"/>
          <speciesReference species="M_orot_e" stoichiometry="1" constant="true"/>
        </listOfProducts>
        <fbc:geneProductAssociation>
          <fbc:geneProductRef fbc:geneProduct="G_PA1183"/>
        </fbc:geneProductAssociation>
      </reaction>
      <reaction id="R_OROTt2_iso4" name="orotate efflux via proton symport iso4" reversible="false" fast="false" fbc:lowerFluxBound="cobra_0_bound" fbc:upperFluxBound="cobra_default_ub">
        <listOfReactants>
          <speciesReference species="M_h_c" stoichiometry="1" constant="true"/>
          <speciesReference species="M_orot_c" stoichiometry="1" constant="true"/>
          <speciesReference species="M_usage" stoichiometry="0.0027196088237229" constant="true"/>
        </listOfReactants>
        <listOfProducts>
          <speciesReference species="M_h_e" stoichiometry="1" constant="true"/>
          <speciesReference species="M_orot_e" stoichiometry="1" constant="true"/>
        </listOfProducts>
        <fbc:geneProductAssociation>
          <fbc:geneProductRef fbc:geneProduct="G_PA0119"/>
        </fbc:geneProductAssociation>
      </reaction>
      <reaction id="R_P3Bs_fwr_iso1" name="precorrin-3B synthase iso1" reversible="false" fast="false" fbc:lowerFluxBound="cobra_0_bound" fbc:upperFluxBound="cobra_default_ub">
        <listOfReactants>
          <speciesReference species="M_h_c" stoichiometry="2" constant="true"/>
          <speciesReference species="M_nadh_c" stoichiometry="1" constant="true"/>
          <speciesReference species="M_o2_c" stoichiometry="1" constant="true"/>
          <speciesReference species="M_pre3a_c" stoichiometry="1" constant="true"/>
          <speciesReference species="M_usage" stoichiometry="0.00435817793365696" constant="true"/>
        </listOfReactants>
        <listOfProducts>
          <speciesReference species="M_h2o_c" stoichiometry="1" constant="true"/>
          <speciesReference species="M_nad_c" stoichiometry="1" constant="true"/>
          <speciesReference species="M_pre3b_c" stoichiometry="1" constant="true"/>
        </listOfProducts>
        <fbc:geneProductAssociation>
          <fbc:geneProductRef fbc:geneProduct="G_PA1838"/>
        </fbc:geneProductAssociation>
      </reaction>
      <reaction id="R_P3Bs_fwr_iso2" name="precorrin-3B synthase iso2" reversible="false" fast="false" fbc:lowerFluxBound="cobra_0_bound" fbc:upperFluxBound="cobra_default_ub">
        <listOfReactants>
          <speciesReference species="M_h_c" stoichiometry="2" constant="true"/>
          <speciesReference species="M_nadh_c" stoichiometry="1" constant="true"/>
          <speciesReference species="M_o2_c" stoichiometry="1" constant="true"/>
          <speciesReference species="M_pre3a_c" stoichiometry="1" constant="true"/>
          <speciesReference species="M_usage" stoichiometry="0.00435817793365696" constant="true"/>
        </listOfReactants>
        <listOfProducts>
          <speciesReference species="M_h2o_c" stoichiometry="1" constant="true"/>
          <speciesReference species="M_nad_c" stoichiometry="1" constant="true"/>
          <speciesReference species="M_pre3b_c" stoichiometry="1" constant="true"/>
        </listOfProducts>
        <fbc:geneProductAssociation>
          <fbc:geneProductRef fbc:geneProduct="G_PA2906"/>
        </fbc:geneProductAssociation>
      </reaction>
      <reaction id="R_P3Bs_fwr_iso3" name="precorrin-3B synthase iso3" reversible="false" fast="false" fbc:lowerFluxBound="cobra_0_bound" fbc:upperFluxBound="cobra_default_ub">
        <listOfReactants>
          <speciesReference species="M_h_c" stoichiometry="2" constant="true"/>
          <speciesReference species="M_nadh_c" stoichiometry="1" constant="true"/>
          <speciesReference species="M_o2_c" stoichiometry="1" constant="true"/>
          <speciesReference species="M_pre3a_c" stoichiometry="1" constant="true"/>
          <speciesReference species="M_usage" stoichiometry="0.00435817793365696" constant="true"/>
        </listOfReactants>
        <listOfProducts>
          <speciesReference species="M_h2o_c" stoichiometry="1" constant="true"/>
          <speciesReference species="M_nad_c" stoichiometry="1" constant="true"/>
          <speciesReference species="M_pre3b_c" stoichiometry="1" constant="true"/>
        </listOfProducts>
        <fbc:geneProductAssociation>
          <fbc:geneProductRef fbc:geneProduct="G_PA4130"/>
        </fbc:geneProductAssociation>
      </reaction>
      <reaction id="R_PA_LIPDA_iso1" name="Pseudomonas Lipid A Reaction iso1" reversible="false" fast="false" fbc:lowerFluxBound="cobra_0_bound" fbc:upperFluxBound="cobra_default_ub">
        <listOfReactants>
          <speciesReference species="M_2hddACP_c" stoichiometry="1" constant="true"/>
          <speciesReference species="M_PA_lipidApre_c" stoichiometry="1" constant="true"/>
          <speciesReference species="M_ddcaACP_c" stoichiometry="1" constant="true"/>
          <speciesReference species="M_usage" stoichiometry="0.00435817793365696" constant="true"/>
        </listOfReactants>
        <listOfProducts>
          <speciesReference species="M_ACP_c" stoichiometry="2" constant="true"/>
          <speciesReference species="M_PA_lipidA_c" stoichiometry="1" constant="true"/>
        </listOfProducts>
        <fbc:geneProductAssociation>
          <fbc:geneProductRef fbc:geneProduct="G_PA0011"/>
        </fbc:geneProductAssociation>
      </reaction>
      <reaction id="R_PA_LIPDA_iso2" name="Pseudomonas Lipid A Reaction iso2" reversible="false" fast="false" fbc:lowerFluxBound="cobra_0_bound" fbc:upperFluxBound="cobra_default_ub">
        <listOfReactants>
          <speciesReference species="M_2hddACP_c" stoichiometry="1" constant="true"/>
          <speciesReference species="M_PA_lipidApre_c" stoichiometry="1" constant="true"/>
          <speciesReference species="M_ddcaACP_c" stoichiometry="1" constant="true"/>
          <speciesReference species="M_usage" stoichiometry="0.00435817793365696" constant="true"/>
        </listOfReactants>
        <listOfProducts>
          <speciesReference species="M_ACP_c" stoichiometry="2" constant="true"/>
          <speciesReference species="M_PA_lipidA_c" stoichiometry="1" constant="true"/>
        </listOfProducts>
        <fbc:geneProductAssociation>
          <fbc:geneProductRef fbc:geneProduct="G_PA3242"/>
        </fbc:geneProductAssociation>
      </reaction>
      <reaction id="R_PCAC_fwr_iso1" name="4-carboxymuconolactone decarboxylase iso1" reversible="false" fast="false" fbc:lowerFluxBound="cobra_0_bound" fbc:upperFluxBound="cobra_default_ub">
        <listOfReactants>
          <speciesReference species="M_2c25dho_c" stoichiometry="1" constant="true"/>
          <speciesReference species="M_h_c" stoichiometry="1" constant="true"/>
          <speciesReference species="M_usage" stoichiometry="0.000512022006482181" constant="true"/>
        </listOfReactants>
        <listOfProducts>
          <speciesReference species="M_5odhf2a_c" stoichiometry="1" constant="true"/>
          <speciesReference species="M_co2_c" stoichiometry="1" constant="true"/>
        </listOfProducts>
        <fbc:geneProductAssociation>
          <fbc:geneProductRef fbc:geneProduct="G_PA0232"/>
        </fbc:geneProductAssociation>
      </reaction>
      <reaction id="R_PCAC_fwr_iso2" name="4-carboxymuconolactone decarboxylase iso2" reversible="false" fast="false" fbc:lowerFluxBound="cobra_0_bound" fbc:upperFluxBound="cobra_default_ub">
        <listOfReactants>
          <speciesReference species="M_2c25dho_c" stoichiometry="1" constant="true"/>
          <speciesReference species="M_h_c" stoichiometry="1" constant="true"/>
          <speciesReference species="M_usage" stoichiometry="0.000360887031530741" constant="true"/>
        </listOfReactants>
        <listOfProducts>
          <speciesReference species="M_5odhf2a_c" stoichiometry="1" constant="true"/>
          <speciesReference species="M_co2_c" stoichiometry="1" constant="true"/>
        </listOfProducts>
        <fbc:geneProductAssociation>
          <fbc:geneProductRef fbc:geneProduct="G_PA4486"/>
        </fbc:geneProductAssociation>
      </reaction>
      <reaction id="R_PCAs_iso1" name="phenazine-1-carboxylic acid synthesis, step 3 iso1" reversible="false" fast="false" fbc:lowerFluxBound="cobra_0_bound" fbc:upperFluxBound="cobra_default_ub">
        <listOfReactants>
          <speciesReference species="M_dhha_c" stoichiometry="2" constant="true"/>
          <speciesReference species="M_usage" stoichiometry="0.0141689833975742" constant="true"/>
        </listOfReactants>
        <listOfProducts>
          <speciesReference species="M_co2_c" stoichiometry="1" constant="true"/>
          <speciesReference species="M_h2o_c" stoichiometry="2" constant="true"/>
          <speciesReference species="M_h_c" stoichiometry="4" constant="true"/>
          <speciesReference species="M_pca_c" stoichiometry="1" constant="true"/>
        </listOfProducts>
        <fbc:geneProductAssociation>
          <fbc:and>
            <fbc:geneProductRef fbc:geneProduct="G_PA1899"/>
            <fbc:geneProductRef fbc:geneProduct="G_PA1900"/>
            <fbc:geneProductRef fbc:geneProduct="G_PA1904"/>
            <fbc:geneProductRef fbc:geneProduct="G_PA1905"/>
            <fbc:geneProductRef fbc:geneProduct="G_PA1901"/>
          </fbc:and>
        </fbc:geneProductAssociation>
      </reaction>
      <reaction id="R_PCAs_iso2" name="phenazine-1-carboxylic acid synthesis, step 3 iso2" reversible="false" fast="false" fbc:lowerFluxBound="cobra_0_bound" fbc:upperFluxBound="cobra_default_ub">
        <listOfReactants>
          <speciesReference species="M_dhha_c" stoichiometry="2" constant="true"/>
          <speciesReference species="M_usage" stoichiometry="0.0120720876024685" constant="true"/>
        </listOfReactants>
        <listOfProducts>
          <speciesReference species="M_co2_c" stoichiometry="1" constant="true"/>
          <speciesReference species="M_h2o_c" stoichiometry="2" constant="true"/>
          <speciesReference species="M_h_c" stoichiometry="4" constant="true"/>
          <speciesReference species="M_pca_c" stoichiometry="1" constant="true"/>
        </listOfProducts>
        <fbc:geneProductAssociation>
          <fbc:and>
            <fbc:geneProductRef fbc:geneProduct="G_PA4211"/>
            <fbc:geneProductRef fbc:geneProduct="G_PA4215"/>
            <fbc:geneProductRef fbc:geneProduct="G_PA4212"/>
            <fbc:geneProductRef fbc:geneProduct="G_PA4216"/>
            <fbc:geneProductRef fbc:geneProduct="G_PA4210"/>
          </fbc:and>
        </fbc:geneProductAssociation>
      </reaction>
      <reaction id="R_PGLYCP_iso1" name="phosphoglycolate phosphatase iso1" reversible="false" fast="false" fbc:lowerFluxBound="cobra_0_bound" fbc:upperFluxBound="cobra_default_ub">
        <listOfReactants>
          <speciesReference species="M_2pglyc_c" stoichiometry="1" constant="true"/>
          <speciesReference species="M_h2o_c" stoichiometry="1" constant="true"/>
          <speciesReference species="M_usage" stoichiometry="0.00148799925608287" constant="true"/>
        </listOfReactants>
        <listOfProducts>
          <speciesReference species="M_glyclt_c" stoichiometry="1" constant="true"/>
          <speciesReference species="M_pi_c" stoichiometry="1" constant="true"/>
        </listOfProducts>
        <fbc:geneProductAssociation>
          <fbc:geneProductRef fbc:geneProduct="G_PA3172"/>
        </fbc:geneProductAssociation>
      </reaction>
      <reaction id="R_PGLYCP_iso2" name="phosphoglycolate phosphatase iso2" reversible="false" fast="false" fbc:lowerFluxBound="cobra_0_bound" fbc:upperFluxBound="cobra_default_ub">
        <listOfReactants>
          <speciesReference species="M_2pglyc_c" stoichiometry="1" constant="true"/>
          <speciesReference species="M_h2o_c" stoichiometry="1" constant="true"/>
          <speciesReference species="M_usage" stoichiometry="0.000570023870221286" constant="true"/>
        </listOfReactants>
        <listOfProducts>
          <speciesReference species="M_glyclt_c" stoichiometry="1" constant="true"/>
          <speciesReference species="M_pi_c" stoichiometry="1" constant="true"/>
        </listOfProducts>
        <fbc:geneProductAssociation>
          <fbc:geneProductRef fbc:geneProduct="G_PA3941"/>
        </fbc:geneProductAssociation>
      </reaction>
      <reaction id="R_PGLYCP_iso3" name="phosphoglycolate phosphatase iso3" reversible="false" fast="false" fbc:lowerFluxBound="cobra_0_bound" fbc:upperFluxBound="cobra_default_ub">
        <listOfReactants>
          <speciesReference species="M_2pglyc_c" stoichiometry="1" constant="true"/>
          <speciesReference species="M_h2o_c" stoichiometry="1" constant="true"/>
          <speciesReference species="M_usage" stoichiometry="0.00204066345361348" constant="true"/>
        </listOfReactants>
        <listOfProducts>
          <speciesReference species="M_glyclt_c" stoichiometry="1" constant="true"/>
          <speciesReference species="M_pi_c" stoichiometry="1" constant="true"/>
        </listOfProducts>
        <fbc:geneProductAssociation>
          <fbc:geneProductRef fbc:geneProduct="G_PA0608"/>
        </fbc:geneProductAssociation>
      </reaction>
      <reaction id="R_PGMT_fwr_iso1" name="phosphoglucomutase iso1" reversible="false" fast="false" fbc:lowerFluxBound="cobra_0_bound" fbc:upperFluxBound="cobra_default_ub">
        <listOfReactants>
          <speciesReference species="M_g1p_c" stoichiometry="1" constant="true"/>
          <speciesReference species="M_usage" stoichiometry="0.00146388276337032" constant="true"/>
        </listOfReactants>
        <listOfProducts>
          <speciesReference species="M_g6p_c" stoichiometry="1" constant="true"/>
        </listOfProducts>
        <fbc:geneProductAssociation>
          <fbc:geneProductRef fbc:geneProduct="G_PA5322"/>
        </fbc:geneProductAssociation>
      </reaction>
      <reaction id="R_PGMT_fwr_iso2" name="phosphoglucomutase iso2" reversible="false" fast="false" fbc:lowerFluxBound="cobra_0_bound" fbc:upperFluxBound="cobra_default_ub">
        <listOfReactants>
          <speciesReference species="M_g1p_c" stoichiometry="1" constant="true"/>
          <speciesReference species="M_usage" stoichiometry="0.00192812275079369" constant="true"/>
        </listOfReactants>
        <listOfProducts>
          <speciesReference species="M_g6p_c" stoichiometry="1" constant="true"/>
        </listOfProducts>
        <fbc:geneProductAssociation>
          <fbc:geneProductRef fbc:geneProduct="G_PA5131"/>
        </fbc:geneProductAssociation>
      </reaction>
      <reaction id="R_PHAC_iso1" name="poly(3-hydroxyalkanoic acid) synthase iso1" reversible="false" fast="false" fbc:lowerFluxBound="cobra_0_bound" fbc:upperFluxBound="cobra_default_ub">
        <listOfReactants>
          <speciesReference species="M_3hdccoa_c" stoichiometry="2" constant="true"/>
          <speciesReference species="M_usage" stoichiometry="0.00435817793365696" constant="true"/>
        </listOfReactants>
        <listOfProducts>
          <speciesReference species="M_2bhdccoa_c" stoichiometry="1" constant="true"/>
          <speciesReference species="M_coa_c" stoichiometry="1" constant="true"/>
        </listOfProducts>
        <fbc:geneProductAssociation>
          <fbc:geneProductRef fbc:geneProduct="G_PA5056"/>
        </fbc:geneProductAssociation>
      </reaction>
      <reaction id="R_PHAC_iso2" name="poly(3-hydroxyalkanoic acid) synthase iso2" reversible="false" fast="false" fbc:lowerFluxBound="cobra_0_bound" fbc:upperFluxBound="cobra_default_ub">
        <listOfReactants>
          <speciesReference species="M_3hdccoa_c" stoichiometry="2" constant="true"/>
          <speciesReference species="M_usage" stoichiometry="0.00435817793365696" constant="true"/>
        </listOfReactants>
        <listOfProducts>
          <speciesReference species="M_2bhdccoa_c" stoichiometry="1" constant="true"/>
          <speciesReference species="M_coa_c" stoichiometry="1" constant="true"/>
        </listOfProducts>
        <fbc:geneProductAssociation>
          <fbc:geneProductRef fbc:geneProduct="G_PA5058"/>
        </fbc:geneProductAssociation>
      </reaction>
      <reaction id="R_PHETA1_fwr_iso1" name="phenylalanine transaminase iso1" reversible="false" fast="false" fbc:lowerFluxBound="cobra_0_bound" fbc:upperFluxBound="cobra_default_ub">
        <listOfReactants>
          <speciesReference species="M_akg_c" stoichiometry="1" constant="true"/>
          <speciesReference species="M_phe__L_c" stoichiometry="1" constant="true"/>
          <speciesReference species="M_usage" stoichiometry="0.0122685741158906" constant="true"/>
        </listOfReactants>
        <listOfProducts>
          <speciesReference species="M_glu__L_c" stoichiometry="1" constant="true"/>
          <speciesReference species="M_phpyr_c" stoichiometry="1" constant="true"/>
        </listOfProducts>
        <fbc:geneProductAssociation>
          <fbc:geneProductRef fbc:geneProduct="G_PA0870"/>
        </fbc:geneProductAssociation>
      </reaction>
      <reaction id="R_PHETA1_fwr_iso2" name="phenylalanine transaminase iso2" reversible="false" fast="false" fbc:lowerFluxBound="cobra_0_bound" fbc:upperFluxBound="cobra_default_ub">
        <listOfReactants>
          <speciesReference species="M_akg_c" stoichiometry="1" constant="true"/>
          <speciesReference species="M_phe__L_c" stoichiometry="1" constant="true"/>
          <speciesReference species="M_usage" stoichiometry="0.00389824807309236" constant="true"/>
        </listOfReactants>
        <listOfProducts>
          <speciesReference species="M_glu__L_c" stoichiometry="1" constant="true"/>
          <speciesReference species="M_phpyr_c" stoichiometry="1" constant="true"/>
        </listOfProducts>
        <fbc:geneProductAssociation>
          <fbc:geneProductRef fbc:geneProduct="G_PA3139"/>
        </fbc:geneProductAssociation>
      </reaction>
      <reaction id="R_PPPGO_iso1" name="protoporphyrinogen oxidase iso1" reversible="false" fast="false" fbc:lowerFluxBound="cobra_0_bound" fbc:upperFluxBound="cobra_default_ub">
        <listOfReactants>
          <speciesReference species="M_o2_c" stoichiometry="1.5" constant="true"/>
          <speciesReference species="M_pppg9_c" stoichiometry="1" constant="true"/>
          <speciesReference species="M_usage" stoichiometry="0.00545928510697356" constant="true"/>
        </listOfReactants>
        <listOfProducts>
          <speciesReference species="M_h2o_c" stoichiometry="3" constant="true"/>
          <speciesReference species="M_ppp9_c" stoichiometry="1" constant="true"/>
        </listOfProducts>
        <fbc:geneProductAssociation>
          <fbc:geneProductRef fbc:geneProduct="G_PA5257"/>
        </fbc:geneProductAssociation>
      </reaction>
      <reaction id="R_PPPGO_iso2" name="protoporphyrinogen oxidase iso2" reversible="false" fast="false" fbc:lowerFluxBound="cobra_0_bound" fbc:upperFluxBound="cobra_default_ub">
        <listOfReactants>
          <speciesReference species="M_o2_c" stoichiometry="1.5" constant="true"/>
          <speciesReference species="M_pppg9_c" stoichiometry="1" constant="true"/>
          <speciesReference species="M_usage" stoichiometry="0.00439592299122482" constant="true"/>
        </listOfReactants>
        <listOfProducts>
          <speciesReference species="M_h2o_c" stoichiometry="3" constant="true"/>
          <speciesReference species="M_ppp9_c" stoichiometry="1" constant="true"/>
        </listOfProducts>
        <fbc:geneProductAssociation>
          <fbc:geneProductRef fbc:geneProduct="G_PA4664"/>
        </fbc:geneProductAssociation>
      </reaction>
      <reaction id="R_PYK_iso1" name="pyruvate kinase iso1" reversible="false" fast="false" fbc:lowerFluxBound="cobra_0_bound" fbc:upperFluxBound="cobra_default_ub">
        <listOfReactants>
          <speciesReference species="M_adp_c" stoichiometry="1" constant="true"/>
          <speciesReference species="M_h_c" stoichiometry="1" constant="true"/>
          <speciesReference species="M_pep_c" stoichiometry="1" constant="true"/>
          <speciesReference species="M_usage" stoichiometry="0.00223554685331279" constant="true"/>
        </listOfReactants>
        <listOfProducts>
          <speciesReference species="M_atp_c" stoichiometry="1" constant="true"/>
          <speciesReference species="M_pyr_c" stoichiometry="1" constant="true"/>
        </listOfProducts>
        <fbc:geneProductAssociation>
          <fbc:geneProductRef fbc:geneProduct="G_PA4329"/>
        </fbc:geneProductAssociation>
      </reaction>
      <reaction id="R_PYK_iso2" name="pyruvate kinase iso2" reversible="false" fast="false" fbc:lowerFluxBound="cobra_0_bound" fbc:upperFluxBound="cobra_default_ub">
        <listOfReactants>
          <speciesReference species="M_adp_c" stoichiometry="1" constant="true"/>
          <speciesReference species="M_h_c" stoichiometry="1" constant="true"/>
          <speciesReference species="M_pep_c" stoichiometry="1" constant="true"/>
          <speciesReference species="M_usage" stoichiometry="0.00173368170003247" constant="true"/>
        </listOfReactants>
        <listOfProducts>
          <speciesReference species="M_atp_c" stoichiometry="1" constant="true"/>
          <speciesReference species="M_pyr_c" stoichiometry="1" constant="true"/>
        </listOfProducts>
        <fbc:geneProductAssociation>
          <fbc:geneProductRef fbc:geneProduct="G_PA1498"/>
        </fbc:geneProductAssociation>
      </reaction>
      <reaction id="R_SERD_L_iso1" name="L-serine deaminase iso1" reversible="false" fast="false" fbc:lowerFluxBound="cobra_0_bound" fbc:upperFluxBound="cobra_default_ub">
        <listOfReactants>
          <speciesReference species="M_ser__L_c" stoichiometry="1" constant="true"/>
          <speciesReference species="M_usage" stoichiometry="0.00109401088787071" constant="true"/>
        </listOfReactants>
        <listOfProducts>
          <speciesReference species="M_nh4_c" stoichiometry="1" constant="true"/>
          <speciesReference species="M_pyr_c" stoichiometry="1" constant="true"/>
        </listOfProducts>
        <fbc:geneProductAssociation>
          <fbc:geneProductRef fbc:geneProduct="G_PA2443"/>
        </fbc:geneProductAssociation>
      </reaction>
      <reaction id="R_SERD_L_iso2" name="L-serine deaminase iso2" reversible="false" fast="false" fbc:lowerFluxBound="cobra_0_bound" fbc:upperFluxBound="cobra_default_ub">
        <listOfReactants>
          <speciesReference species="M_ser__L_c" stoichiometry="1" constant="true"/>
          <speciesReference species="M_usage" stoichiometry="0.00284233794717927" constant="true"/>
        </listOfReactants>
        <listOfProducts>
          <speciesReference species="M_nh4_c" stoichiometry="1" constant="true"/>
          <speciesReference species="M_pyr_c" stoichiometry="1" constant="true"/>
        </listOfProducts>
        <fbc:geneProductAssociation>
          <fbc:geneProductRef fbc:geneProduct="G_PA5379"/>
        </fbc:geneProductAssociation>
      </reaction>
      <reaction id="R_SOD_iso1" name="superoxide dismutase iso1" reversible="false" fast="false" fbc:lowerFluxBound="cobra_0_bound" fbc:upperFluxBound="cobra_default_ub">
        <listOfReactants>
          <speciesReference species="M_h_c" stoichiometry="2" constant="true"/>
          <speciesReference species="M_o2___c" stoichiometry="2" constant="true"/>
          <speciesReference species="M_usage" stoichiometry="0.000158133808307247" constant="true"/>
        </listOfReactants>
        <listOfProducts>
          <speciesReference species="M_h2o2_c" stoichiometry="1" constant="true"/>
          <speciesReference species="M_o2_c" stoichiometry="1" constant="true"/>
        </listOfProducts>
        <fbc:geneProductAssociation>
          <fbc:geneProductRef fbc:geneProduct="G_PA4366"/>
        </fbc:geneProductAssociation>
      </reaction>
      <reaction id="R_SOD_iso2" name="superoxide dismutase iso2" reversible="false" fast="false" fbc:lowerFluxBound="cobra_0_bound" fbc:upperFluxBound="cobra_default_ub">
        <listOfReactants>
          <speciesReference species="M_h_c" stoichiometry="2" constant="true"/>
          <speciesReference species="M_o2___c" stoichiometry="2" constant="true"/>
          <speciesReference species="M_usage" stoichiometry="0.00028044190641623" constant="true"/>
        </listOfReactants>
        <listOfProducts>
          <speciesReference species="M_h2o2_c" stoichiometry="1" constant="true"/>
          <speciesReference species="M_o2_c" stoichiometry="1" constant="true"/>
        </listOfProducts>
        <fbc:geneProductAssociation>
          <fbc:geneProductRef fbc:geneProduct="G_PA4468"/>
        </fbc:geneProductAssociation>
      </reaction>
      <reaction id="R_SUCBZL_iso1" name="o-succinylbenzoate-CoA ligase iso1" reversible="false" fast="false" fbc:lowerFluxBound="cobra_0_bound" fbc:upperFluxBound="cobra_default_ub">
        <listOfReactants>
          <speciesReference species="M_atp_c" stoichiometry="1" constant="true"/>
          <speciesReference species="M_coa_c" stoichiometry="1" constant="true"/>
          <speciesReference species="M_sucbz_c" stoichiometry="1" constant="true"/>
          <speciesReference species="M_usage" stoichiometry="0.00356643659708841" constant="true"/>
        </listOfReactants>
        <listOfProducts>
          <speciesReference species="M_amp_c" stoichiometry="1" constant="true"/>
          <speciesReference species="M_ppi_c" stoichiometry="1" constant="true"/>
          <speciesReference species="M_sbzcoa_c" stoichiometry="1" constant="true"/>
        </listOfProducts>
        <fbc:geneProductAssociation>
          <fbc:geneProductRef fbc:geneProduct="G_PA1617"/>
        </fbc:geneProductAssociation>
      </reaction>
      <reaction id="R_SUCBZL_iso2" name="o-succinylbenzoate-CoA ligase iso2" reversible="false" fast="false" fbc:lowerFluxBound="cobra_0_bound" fbc:upperFluxBound="cobra_default_ub">
        <listOfReactants>
          <speciesReference species="M_atp_c" stoichiometry="1" constant="true"/>
          <speciesReference species="M_coa_c" stoichiometry="1" constant="true"/>
          <speciesReference species="M_sucbz_c" stoichiometry="1" constant="true"/>
          <speciesReference species="M_usage" stoichiometry="0.00566666400542471" constant="true"/>
        </listOfReactants>
        <listOfProducts>
          <speciesReference species="M_amp_c" stoichiometry="1" constant="true"/>
          <speciesReference species="M_ppi_c" stoichiometry="1" constant="true"/>
          <speciesReference species="M_sbzcoa_c" stoichiometry="1" constant="true"/>
        </listOfProducts>
        <fbc:geneProductAssociation>
          <fbc:geneProductRef fbc:geneProduct="G_PA3924"/>
        </fbc:geneProductAssociation>
      </reaction>
      <reaction id="R_SUCBZL_iso3" name="o-succinylbenzoate-CoA ligase iso3" reversible="false" fast="false" fbc:lowerFluxBound="cobra_0_bound" fbc:upperFluxBound="cobra_default_ub">
        <listOfReactants>
          <speciesReference species="M_atp_c" stoichiometry="1" constant="true"/>
          <speciesReference species="M_coa_c" stoichiometry="1" constant="true"/>
          <speciesReference species="M_sucbz_c" stoichiometry="1" constant="true"/>
          <speciesReference species="M_usage" stoichiometry="0.00551769493308895" constant="true"/>
        </listOfReactants>
        <listOfProducts>
          <speciesReference species="M_amp_c" stoichiometry="1" constant="true"/>
          <speciesReference species="M_ppi_c" stoichiometry="1" constant="true"/>
          <speciesReference species="M_sbzcoa_c" stoichiometry="1" constant="true"/>
        </listOfProducts>
        <fbc:geneProductAssociation>
          <fbc:geneProductRef fbc:geneProduct="G_PA1215"/>
        </fbc:geneProductAssociation>
      </reaction>
      <reaction id="R_SUCBZL_iso4" name="o-succinylbenzoate-CoA ligase iso4" reversible="false" fast="false" fbc:lowerFluxBound="cobra_0_bound" fbc:upperFluxBound="cobra_default_ub">
        <listOfReactants>
          <speciesReference species="M_atp_c" stoichiometry="1" constant="true"/>
          <speciesReference species="M_coa_c" stoichiometry="1" constant="true"/>
          <speciesReference species="M_sucbz_c" stoichiometry="1" constant="true"/>
          <speciesReference species="M_usage" stoichiometry="0.00255347018573238" constant="true"/>
        </listOfReactants>
        <listOfProducts>
          <speciesReference species="M_amp_c" stoichiometry="1" constant="true"/>
          <speciesReference species="M_ppi_c" stoichiometry="1" constant="true"/>
          <speciesReference species="M_sbzcoa_c" stoichiometry="1" constant="true"/>
        </listOfProducts>
        <fbc:geneProductAssociation>
          <fbc:geneProductRef fbc:geneProduct="G_PA3860"/>
        </fbc:geneProductAssociation>
      </reaction>
      <reaction id="R_SUCBZL_iso5" name="o-succinylbenzoate-CoA ligase iso5" reversible="false" fast="false" fbc:lowerFluxBound="cobra_0_bound" fbc:upperFluxBound="cobra_default_ub">
        <listOfReactants>
          <speciesReference species="M_atp_c" stoichiometry="1" constant="true"/>
          <speciesReference species="M_coa_c" stoichiometry="1" constant="true"/>
          <speciesReference species="M_sucbz_c" stoichiometry="1" constant="true"/>
          <speciesReference species="M_usage" stoichiometry="0.00471881369232307" constant="true"/>
        </listOfReactants>
        <listOfProducts>
          <speciesReference species="M_amp_c" stoichiometry="1" constant="true"/>
          <speciesReference species="M_ppi_c" stoichiometry="1" constant="true"/>
          <speciesReference species="M_sbzcoa_c" stoichiometry="1" constant="true"/>
        </listOfProducts>
        <fbc:geneProductAssociation>
          <fbc:geneProductRef fbc:geneProduct="G_PA2557"/>
        </fbc:geneProductAssociation>
      </reaction>
      <reaction id="R_SUCBZL_iso6" name="o-succinylbenzoate-CoA ligase iso6" reversible="false" fast="false" fbc:lowerFluxBound="cobra_0_bound" fbc:upperFluxBound="cobra_default_ub">
        <listOfReactants>
          <speciesReference species="M_atp_c" stoichiometry="1" constant="true"/>
          <speciesReference species="M_coa_c" stoichiometry="1" constant="true"/>
          <speciesReference species="M_sucbz_c" stoichiometry="1" constant="true"/>
          <speciesReference species="M_usage" stoichiometry="0.00378778934908079" constant="true"/>
        </listOfReactants>
        <listOfProducts>
          <speciesReference species="M_amp_c" stoichiometry="1" constant="true"/>
          <speciesReference species="M_ppi_c" stoichiometry="1" constant="true"/>
          <speciesReference species="M_sbzcoa_c" stoichiometry="1" constant="true"/>
        </listOfProducts>
        <fbc:geneProductAssociation>
          <fbc:geneProductRef fbc:geneProduct="G_PA4198"/>
        </fbc:geneProductAssociation>
      </reaction>
      <reaction id="R_SUCBZL_iso7" name="o-succinylbenzoate-CoA ligase iso7" reversible="false" fast="false" fbc:lowerFluxBound="cobra_0_bound" fbc:upperFluxBound="cobra_default_ub">
        <listOfReactants>
          <speciesReference species="M_atp_c" stoichiometry="1" constant="true"/>
          <speciesReference species="M_coa_c" stoichiometry="1" constant="true"/>
          <speciesReference species="M_sucbz_c" stoichiometry="1" constant="true"/>
          <speciesReference species="M_usage" stoichiometry="0.00330911334227732" constant="true"/>
        </listOfReactants>
        <listOfProducts>
          <speciesReference species="M_amp_c" stoichiometry="1" constant="true"/>
          <speciesReference species="M_ppi_c" stoichiometry="1" constant="true"/>
          <speciesReference species="M_sbzcoa_c" stoichiometry="1" constant="true"/>
        </listOfProducts>
        <fbc:geneProductAssociation>
          <fbc:geneProductRef fbc:geneProduct="G_PA3299"/>
        </fbc:geneProductAssociation>
      </reaction>
      <reaction id="R_SUCBZL_iso8" name="o-succinylbenzoate-CoA ligase iso8" reversible="false" fast="false" fbc:lowerFluxBound="cobra_0_bound" fbc:upperFluxBound="cobra_default_ub">
        <listOfReactants>
          <speciesReference species="M_atp_c" stoichiometry="1" constant="true"/>
          <speciesReference species="M_coa_c" stoichiometry="1" constant="true"/>
          <speciesReference species="M_sucbz_c" stoichiometry="1" constant="true"/>
          <speciesReference species="M_usage" stoichiometry="0.0027154987093107" constant="true"/>
        </listOfReactants>
        <listOfProducts>
          <speciesReference species="M_amp_c" stoichiometry="1" constant="true"/>
          <speciesReference species="M_ppi_c" stoichiometry="1" constant="true"/>
          <speciesReference species="M_sbzcoa_c" stoichiometry="1" constant="true"/>
        </listOfProducts>
        <fbc:geneProductAssociation>
          <fbc:geneProductRef fbc:geneProduct="G_PA3300"/>
        </fbc:geneProductAssociation>
      </reaction>
      <reaction id="R_SUCCt2b_iso1" name="Succinate efflux via proton symport iso1" reversible="false" fast="false" fbc:lowerFluxBound="cobra_0_bound" fbc:upperFluxBound="cobra_default_ub">
        <listOfReactants>
          <speciesReference species="M_h_c" stoichiometry="1" constant="true"/>
          <speciesReference species="M_succ_c" stoichiometry="1" constant="true"/>
          <speciesReference species="M_usage" stoichiometry="0.00208347291616656" constant="true"/>
        </listOfReactants>
        <listOfProducts>
          <speciesReference species="M_h_e" stoichiometry="1" constant="true"/>
          <speciesReference species="M_succ_e" stoichiometry="1" constant="true"/>
        </listOfProducts>
        <fbc:geneProductAssociation>
          <fbc:geneProductRef fbc:geneProduct="G_PA1183"/>
        </fbc:geneProductAssociation>
      </reaction>
      <reaction id="R_SUCCt2b_iso2" name="Succinate efflux via proton symport iso2" reversible="false" fast="false" fbc:lowerFluxBound="cobra_0_bound" fbc:upperFluxBound="cobra_default_ub">
        <listOfReactants>
          <speciesReference species="M_h_c" stoichiometry="1" constant="true"/>
          <speciesReference species="M_succ_c" stoichiometry="1" constant="true"/>
          <speciesReference species="M_usage" stoichiometry="0.00129802978236657" constant="true"/>
        </listOfReactants>
        <listOfProducts>
          <speciesReference species="M_h_e" stoichiometry="1" constant="true"/>
          <speciesReference species="M_succ_e" stoichiometry="1" constant="true"/>
        </listOfProducts>
        <fbc:geneProductAssociation>
          <fbc:geneProductRef fbc:geneProduct="G_PA0119"/>
        </fbc:geneProductAssociation>
      </reaction>
      <reaction id="R_SULR_fwr_iso1" name="sulfite reductase (NADPH2) iso1" reversible="false" fast="false" fbc:lowerFluxBound="cobra_0_bound" fbc:upperFluxBound="cobra_default_ub">
        <listOfReactants>
          <speciesReference species="M_h2o_c" stoichiometry="3" constant="true"/>
          <speciesReference species="M_h2s_c" stoichiometry="1" constant="true"/>
          <speciesReference species="M_nadp_c" stoichiometry="3" constant="true"/>
          <speciesReference species="M_usage" stoichiometry="0.00435817793365696" constant="true"/>
        </listOfReactants>
        <listOfProducts>
          <speciesReference species="M_h_c" stoichiometry="4" constant="true"/>
          <speciesReference species="M_nadph_c" stoichiometry="3" constant="true"/>
          <speciesReference species="M_so3_c" stoichiometry="1" constant="true"/>
        </listOfProducts>
        <fbc:geneProductAssociation>
          <fbc:geneProductRef fbc:geneProduct="G_PA1838"/>
        </fbc:geneProductAssociation>
      </reaction>
      <reaction id="R_SULR_fwr_iso2" name="sulfite reductase (NADPH2) iso2" reversible="false" fast="false" fbc:lowerFluxBound="cobra_0_bound" fbc:upperFluxBound="cobra_default_ub">
        <listOfReactants>
          <speciesReference species="M_h2o_c" stoichiometry="3" constant="true"/>
          <speciesReference species="M_h2s_c" stoichiometry="1" constant="true"/>
          <speciesReference species="M_nadp_c" stoichiometry="3" constant="true"/>
          <speciesReference species="M_usage" stoichiometry="0.00435817793365696" constant="true"/>
        </listOfReactants>
        <listOfProducts>
          <speciesReference species="M_h_c" stoichiometry="4" constant="true"/>
          <speciesReference species="M_nadph_c" stoichiometry="3" constant="true"/>
          <speciesReference species="M_so3_c" stoichiometry="1" constant="true"/>
        </listOfProducts>
        <fbc:geneProductAssociation>
          <fbc:geneProductRef fbc:geneProduct="G_PA2906"/>
        </fbc:geneProductAssociation>
      </reaction>
      <reaction id="R_SULR_fwr_iso3" name="sulfite reductase (NADPH2) iso3" reversible="false" fast="false" fbc:lowerFluxBound="cobra_0_bound" fbc:upperFluxBound="cobra_default_ub">
        <listOfReactants>
          <speciesReference species="M_h2o_c" stoichiometry="3" constant="true"/>
          <speciesReference species="M_h2s_c" stoichiometry="1" constant="true"/>
          <speciesReference species="M_nadp_c" stoichiometry="3" constant="true"/>
          <speciesReference species="M_usage" stoichiometry="0.00435817793365696" constant="true"/>
        </listOfReactants>
        <listOfProducts>
          <speciesReference species="M_h_c" stoichiometry="4" constant="true"/>
          <speciesReference species="M_nadph_c" stoichiometry="3" constant="true"/>
          <speciesReference species="M_so3_c" stoichiometry="1" constant="true"/>
        </listOfProducts>
        <fbc:geneProductAssociation>
          <fbc:geneProductRef fbc:geneProduct="G_PA4130"/>
        </fbc:geneProductAssociation>
      </reaction>
      <reaction id="R_THRA_fwr_iso1" name="threonine aldolase iso1" reversible="false" fast="false" fbc:lowerFluxBound="cobra_0_bound" fbc:upperFluxBound="cobra_default_ub">
        <listOfReactants>
          <speciesReference species="M_thr__L_c" stoichiometry="1" constant="true"/>
          <speciesReference species="M_usage" stoichiometry="0.00593610511683798" constant="true"/>
        </listOfReactants>
        <listOfProducts>
          <speciesReference species="M_acald_c" stoichiometry="1" constant="true"/>
          <speciesReference species="M_gly_c" stoichiometry="1" constant="true"/>
        </listOfProducts>
        <fbc:geneProductAssociation>
          <fbc:geneProductRef fbc:geneProduct="G_PA5413"/>
        </fbc:geneProductAssociation>
      </reaction>
      <reaction id="R_THRA_fwr_iso2" name="threonine aldolase iso2" reversible="false" fast="false" fbc:lowerFluxBound="cobra_0_bound" fbc:upperFluxBound="cobra_default_ub">
        <listOfReactants>
          <speciesReference species="M_thr__L_c" stoichiometry="1" constant="true"/>
          <speciesReference species="M_usage" stoichiometry="0.00552617085382606" constant="true"/>
        </listOfReactants>
        <listOfProducts>
          <speciesReference species="M_acald_c" stoichiometry="1" constant="true"/>
          <speciesReference species="M_gly_c" stoichiometry="1" constant="true"/>
        </listOfProducts>
        <fbc:geneProductAssociation>
          <fbc:geneProductRef fbc:geneProduct="G_PA0902"/>
        </fbc:geneProductAssociation>
      </reaction>
      <reaction id="R_THRA2_iso1" name="glycine hydroxymethyltransferase iso1" reversible="false" fast="false" fbc:lowerFluxBound="cobra_0_bound" fbc:upperFluxBound="cobra_default_ub">
        <listOfReactants>
          <speciesReference species="M_acald_c" stoichiometry="1" constant="true"/>
          <speciesReference species="M_gly_c" stoichiometry="1" constant="true"/>
          <speciesReference species="M_usage" stoichiometry="0.0097638791639192" constant="true"/>
        </listOfReactants>
        <listOfProducts>
          <speciesReference species="M_thr__L_c" stoichiometry="1" constant="true"/>
        </listOfProducts>
        <fbc:geneProductAssociation>
          <fbc:geneProductRef fbc:geneProduct="G_PA5415"/>
        </fbc:geneProductAssociation>
      </reaction>
      <reaction id="R_THRA2_iso2" name="glycine hydroxymethyltransferase iso2" reversible="false" fast="false" fbc:lowerFluxBound="cobra_0_bound" fbc:upperFluxBound="cobra_default_ub">
        <listOfReactants>
          <speciesReference species="M_acald_c" stoichiometry="1" constant="true"/>
          <speciesReference species="M_gly_c" stoichiometry="1" constant="true"/>
          <speciesReference species="M_usage" stoichiometry="0.00884658802727673" constant="true"/>
        </listOfReactants>
        <listOfProducts>
          <speciesReference species="M_thr__L_c" stoichiometry="1" constant="true"/>
        </listOfProducts>
        <fbc:geneProductAssociation>
          <fbc:geneProductRef fbc:geneProduct="G_PA2444"/>
        </fbc:geneProductAssociation>
      </reaction>
      <reaction id="R_THRA2_iso3" name="glycine hydroxymethyltransferase iso3" reversible="false" fast="false" fbc:lowerFluxBound="cobra_0_bound" fbc:upperFluxBound="cobra_default_ub">
        <listOfReactants>
          <speciesReference species="M_acald_c" stoichiometry="1" constant="true"/>
          <speciesReference species="M_gly_c" stoichiometry="1" constant="true"/>
          <speciesReference species="M_usage" stoichiometry="0.0063835399052142" constant="true"/>
        </listOfReactants>
        <listOfProducts>
          <speciesReference species="M_thr__L_c" stoichiometry="1" constant="true"/>
        </listOfProducts>
        <fbc:geneProductAssociation>
          <fbc:geneProductRef fbc:geneProduct="G_PA4602"/>
        </fbc:geneProductAssociation>
      </reaction>
      <reaction id="R_THRD_L_iso1" name="L-threonine deaminase iso1" reversible="false" fast="false" fbc:lowerFluxBound="cobra_0_bound" fbc:upperFluxBound="cobra_default_ub">
        <listOfReactants>
          <speciesReference species="M_thr__L_c" stoichiometry="1" constant="true"/>
          <speciesReference species="M_usage" stoichiometry="0.00179935764678403" constant="true"/>
        </listOfReactants>
        <listOfProducts>
          <speciesReference species="M_2obut_c" stoichiometry="1" constant="true"/>
          <speciesReference species="M_nh4_c" stoichiometry="1" constant="true"/>
        </listOfProducts>
        <fbc:geneProductAssociation>
          <fbc:geneProductRef fbc:geneProduct="G_PA5379"/>
        </fbc:geneProductAssociation>
      </reaction>
      <reaction id="R_THRD_L_iso2" name="L-threonine deaminase iso2" reversible="false" fast="false" fbc:lowerFluxBound="cobra_0_bound" fbc:upperFluxBound="cobra_default_ub">
        <listOfReactants>
          <speciesReference species="M_thr__L_c" stoichiometry="1" constant="true"/>
          <speciesReference species="M_usage" stoichiometry="0.00128928901182882" constant="true"/>
        </listOfReactants>
        <listOfProducts>
          <speciesReference species="M_2obut_c" stoichiometry="1" constant="true"/>
          <speciesReference species="M_nh4_c" stoichiometry="1" constant="true"/>
        </listOfProducts>
        <fbc:geneProductAssociation>
          <fbc:geneProductRef fbc:geneProduct="G_PA2443"/>
        </fbc:geneProductAssociation>
      </reaction>
      <reaction id="R_THRD_L_iso3" name="L-threonine deaminase iso3" reversible="false" fast="false" fbc:lowerFluxBound="cobra_0_bound" fbc:upperFluxBound="cobra_default_ub">
        <listOfReactants>
          <speciesReference species="M_thr__L_c" stoichiometry="1" constant="true"/>
          <speciesReference species="M_usage" stoichiometry="0.00816898151197052" constant="true"/>
        </listOfReactants>
        <listOfProducts>
          <speciesReference species="M_2obut_c" stoichiometry="1" constant="true"/>
          <speciesReference species="M_nh4_c" stoichiometry="1" constant="true"/>
        </listOfProducts>
        <fbc:geneProductAssociation>
          <fbc:geneProductRef fbc:geneProduct="G_PA0331"/>
        </fbc:geneProductAssociation>
      </reaction>
      <reaction id="R_THRD_L_iso4" name="L-threonine deaminase iso4" reversible="false" fast="false" fbc:lowerFluxBound="cobra_0_bound" fbc:upperFluxBound="cobra_default_ub">
        <listOfReactants>
          <speciesReference species="M_thr__L_c" stoichiometry="1" constant="true"/>
          <speciesReference species="M_usage" stoichiometry="0.00121711332946078" constant="true"/>
        </listOfReactants>
        <listOfProducts>
          <speciesReference species="M_2obut_c" stoichiometry="1" constant="true"/>
          <speciesReference species="M_nh4_c" stoichiometry="1" constant="true"/>
        </listOfProducts>
        <fbc:geneProductAssociation>
          <fbc:geneProductRef fbc:geneProduct="G_PA2683"/>
        </fbc:geneProductAssociation>
      </reaction>
      <reaction id="R_THRD_L_iso5" name="L-threonine deaminase iso5" reversible="false" fast="false" fbc:lowerFluxBound="cobra_0_bound" fbc:upperFluxBound="cobra_default_ub">
        <listOfReactants>
          <speciesReference species="M_thr__L_c" stoichiometry="1" constant="true"/>
          <speciesReference species="M_usage" stoichiometry="0.00596924526219419" constant="true"/>
        </listOfReactants>
        <listOfProducts>
          <speciesReference species="M_2obut_c" stoichiometry="1" constant="true"/>
          <speciesReference species="M_nh4_c" stoichiometry="1" constant="true"/>
        </listOfProducts>
        <fbc:geneProductAssociation>
          <fbc:geneProductRef fbc:geneProduct="G_PA1326"/>
        </fbc:geneProductAssociation>
      </reaction>
      <reaction id="R_THRD_L_iso6" name="L-threonine deaminase iso6" reversible="false" fast="false" fbc:lowerFluxBound="cobra_0_bound" fbc:upperFluxBound="cobra_default_ub">
        <listOfReactants>
          <speciesReference species="M_thr__L_c" stoichiometry="1" constant="true"/>
          <speciesReference species="M_usage" stoichiometry="0.00816898151197052" constant="true"/>
        </listOfReactants>
        <listOfProducts>
          <speciesReference species="M_2obut_c" stoichiometry="1" constant="true"/>
          <speciesReference species="M_nh4_c" stoichiometry="1" constant="true"/>
        </listOfProducts>
        <fbc:geneProductAssociation>
          <fbc:geneProductRef fbc:geneProduct="G_PA0331"/>
        </fbc:geneProductAssociation>
      </reaction>
      <reaction id="R_THRD_L_iso7" name="L-threonine deaminase iso7" reversible="false" fast="false" fbc:lowerFluxBound="cobra_0_bound" fbc:upperFluxBound="cobra_default_ub">
        <listOfReactants>
          <speciesReference species="M_thr__L_c" stoichiometry="1" constant="true"/>
          <speciesReference species="M_usage" stoichiometry="0.00596924526219419" constant="true"/>
        </listOfReactants>
        <listOfProducts>
          <speciesReference species="M_2obut_c" stoichiometry="1" constant="true"/>
          <speciesReference species="M_nh4_c" stoichiometry="1" constant="true"/>
        </listOfProducts>
        <fbc:geneProductAssociation>
          <fbc:geneProductRef fbc:geneProduct="G_PA1326"/>
        </fbc:geneProductAssociation>
      </reaction>
      <reaction id="R_TMPPP_iso1" name="thiamine-phosphate diphosphorylase iso1" reversible="false" fast="false" fbc:lowerFluxBound="cobra_0_bound" fbc:upperFluxBound="cobra_default_ub">
        <listOfReactants>
          <speciesReference species="M_2mahmp_c" stoichiometry="1" constant="true"/>
          <speciesReference species="M_4mpetz_c" stoichiometry="1" constant="true"/>
          <speciesReference species="M_h_c" stoichiometry="1" constant="true"/>
          <speciesReference species="M_usage" stoichiometry="0.00379245986827317" constant="true"/>
        </listOfReactants>
        <listOfProducts>
          <speciesReference species="M_ppi_c" stoichiometry="1" constant="true"/>
          <speciesReference species="M_thmmp_c" stoichiometry="1" constant="true"/>
        </listOfProducts>
        <fbc:geneProductAssociation>
          <fbc:geneProductRef fbc:geneProduct="G_PA4400"/>
        </fbc:geneProductAssociation>
      </reaction>
      <reaction id="R_TMPPP_iso2" name="thiamine-phosphate diphosphorylase iso2" reversible="false" fast="false" fbc:lowerFluxBound="cobra_0_bound" fbc:upperFluxBound="cobra_default_ub">
        <listOfReactants>
          <speciesReference species="M_2mahmp_c" stoichiometry="1" constant="true"/>
          <speciesReference species="M_4mpetz_c" stoichiometry="1" constant="true"/>
          <speciesReference species="M_h_c" stoichiometry="1" constant="true"/>
          <speciesReference species="M_usage" stoichiometry="0.00188280583098449" constant="true"/>
        </listOfReactants>
        <listOfProducts>
          <speciesReference species="M_ppi_c" stoichiometry="1" constant="true"/>
          <speciesReference species="M_thmmp_c" stoichiometry="1" constant="true"/>
        </listOfProducts>
        <fbc:geneProductAssociation>
          <fbc:geneProductRef fbc:geneProduct="G_PA3976"/>
        </fbc:geneProductAssociation>
      </reaction>
      <reaction id="R_TRDR_iso1" name="thioredoxin reductase (NADPH) iso1" reversible="false" fast="false" fbc:lowerFluxBound="cobra_0_bound" fbc:upperFluxBound="cobra_default_ub">
        <listOfReactants>
          <speciesReference species="M_h_c" stoichiometry="1" constant="true"/>
          <speciesReference species="M_nadph_c" stoichiometry="1" constant="true"/>
          <speciesReference species="M_trdox_c" stoichiometry="1" constant="true"/>
          <speciesReference species="M_usage" stoichiometry="0.000744448503031759" constant="true"/>
        </listOfReactants>
        <listOfProducts>
          <speciesReference species="M_nadp_c" stoichiometry="1" constant="true"/>
          <speciesReference species="M_trdrd_c" stoichiometry="1" constant="true"/>
        </listOfProducts>
        <fbc:geneProductAssociation>
          <fbc:geneProductRef fbc:geneProduct="G_PA2616"/>
        </fbc:geneProductAssociation>
      </reaction>
      <reaction id="R_TRDR_iso2" name="thioredoxin reductase (NADPH) iso2" reversible="false" fast="false" fbc:lowerFluxBound="cobra_0_bound" fbc:upperFluxBound="cobra_default_ub">
        <listOfReactants>
          <speciesReference species="M_h_c" stoichiometry="1" constant="true"/>
          <speciesReference species="M_nadph_c" stoichiometry="1" constant="true"/>
          <speciesReference species="M_trdox_c" stoichiometry="1" constant="true"/>
          <speciesReference species="M_usage" stoichiometry="0.000641027720393891" constant="true"/>
        </listOfReactants>
        <listOfProducts>
          <speciesReference species="M_nadp_c" stoichiometry="1" constant="true"/>
          <speciesReference species="M_trdrd_c" stoichiometry="1" constant="true"/>
        </listOfProducts>
        <fbc:geneProductAssociation>
          <fbc:geneProductRef fbc:geneProduct="G_PA0849"/>
        </fbc:geneProductAssociation>
      </reaction>
      <reaction id="R_TTDA10COAR_fwr_iso1" name="2,4-dienoyl-CoA reductase (C10) iso1" reversible="false" fast="false" fbc:lowerFluxBound="cobra_0_bound" fbc:upperFluxBound="cobra_default_ub">
        <listOfReactants>
          <speciesReference species="M_h_c" stoichiometry="1" constant="true"/>
          <speciesReference species="M_nadph_c" stoichiometry="1" constant="true"/>
          <speciesReference species="M_ttda10CoA_c" stoichiometry="1" constant="true"/>
          <speciesReference species="M_usage" stoichiometry="0.00435817793365696" constant="true"/>
        </listOfReactants>
        <listOfProducts>
          <speciesReference species="M_nadp_c" stoichiometry="1" constant="true"/>
          <speciesReference species="M_tda10CoA_c" stoichiometry="1" constant="true"/>
        </listOfProducts>
        <fbc:geneProductAssociation>
          <fbc:geneProductRef fbc:geneProduct="G_PA4814"/>
        </fbc:geneProductAssociation>
      </reaction>
      <reaction id="R_TTDA10COAR_fwr_iso2" name="2,4-dienoyl-CoA reductase (C10) iso2" reversible="false" fast="false" fbc:lowerFluxBound="cobra_0_bound" fbc:upperFluxBound="cobra_default_ub">
        <listOfReactants>
          <speciesReference species="M_h_c" stoichiometry="1" constant="true"/>
          <speciesReference species="M_nadph_c" stoichiometry="1" constant="true"/>
          <speciesReference species="M_ttda10CoA_c" stoichiometry="1" constant="true"/>
          <speciesReference species="M_usage" stoichiometry="0.00435817793365696" constant="true"/>
        </listOfReactants>
        <listOfProducts>
          <speciesReference species="M_nadp_c" stoichiometry="1" constant="true"/>
          <speciesReference species="M_tda10CoA_c" stoichiometry="1" constant="true"/>
        </listOfProducts>
        <fbc:geneProductAssociation>
          <fbc:geneProductRef fbc:geneProduct="G_PA3092"/>
        </fbc:geneProductAssociation>
      </reaction>
      <reaction id="R_TTDA8COAR_fwr_iso1" name="2,4-dienoyl-CoA reductase (C8) iso1" reversible="false" fast="false" fbc:lowerFluxBound="cobra_0_bound" fbc:upperFluxBound="cobra_default_ub">
        <listOfReactants>
          <speciesReference species="M_h_c" stoichiometry="1" constant="true"/>
          <speciesReference species="M_nadph_c" stoichiometry="1" constant="true"/>
          <speciesReference species="M_ttda8CoA_c" stoichiometry="1" constant="true"/>
          <speciesReference species="M_usage" stoichiometry="0.00435817793365696" constant="true"/>
        </listOfReactants>
        <listOfProducts>
          <speciesReference species="M_nadp_c" stoichiometry="1" constant="true"/>
          <speciesReference species="M_tda8CoA_c" stoichiometry="1" constant="true"/>
        </listOfProducts>
        <fbc:geneProductAssociation>
          <fbc:geneProductRef fbc:geneProduct="G_PA3092"/>
        </fbc:geneProductAssociation>
      </reaction>
      <reaction id="R_TTDA8COAR_fwr_iso2" name="2,4-dienoyl-CoA reductase (C8) iso2" reversible="false" fast="false" fbc:lowerFluxBound="cobra_0_bound" fbc:upperFluxBound="cobra_default_ub">
        <listOfReactants>
          <speciesReference species="M_h_c" stoichiometry="1" constant="true"/>
          <speciesReference species="M_nadph_c" stoichiometry="1" constant="true"/>
          <speciesReference species="M_ttda8CoA_c" stoichiometry="1" constant="true"/>
          <speciesReference species="M_usage" stoichiometry="0.00435817793365696" constant="true"/>
        </listOfReactants>
        <listOfProducts>
          <speciesReference species="M_nadp_c" stoichiometry="1" constant="true"/>
          <speciesReference species="M_tda8CoA_c" stoichiometry="1" constant="true"/>
        </listOfProducts>
        <fbc:geneProductAssociation>
          <fbc:geneProductRef fbc:geneProduct="G_PA4814"/>
        </fbc:geneProductAssociation>
      </reaction>
      <reaction id="R_TYRTA_fwr_iso1" name="tyrosine transaminase iso1" reversible="false" fast="false" fbc:lowerFluxBound="cobra_0_bound" fbc:upperFluxBound="cobra_default_ub">
        <listOfReactants>
          <speciesReference species="M_akg_c" stoichiometry="1" constant="true"/>
          <speciesReference species="M_tyr__L_c" stoichiometry="1" constant="true"/>
          <speciesReference species="M_usage" stoichiometry="0.00473850140896403" constant="true"/>
        </listOfReactants>
        <listOfProducts>
          <speciesReference species="M_34hpp_c" stoichiometry="1" constant="true"/>
          <speciesReference species="M_glu__L_c" stoichiometry="1" constant="true"/>
        </listOfProducts>
        <fbc:geneProductAssociation>
          <fbc:geneProductRef fbc:geneProduct="G_PA4722"/>
        </fbc:geneProductAssociation>
      </reaction>
      <reaction id="R_TYRTA_fwr_iso2" name="tyrosine transaminase iso2" reversible="false" fast="false" fbc:lowerFluxBound="cobra_0_bound" fbc:upperFluxBound="cobra_default_ub">
        <listOfReactants>
          <speciesReference species="M_akg_c" stoichiometry="1" constant="true"/>
          <speciesReference species="M_tyr__L_c" stoichiometry="1" constant="true"/>
          <speciesReference species="M_usage" stoichiometry="0.00978298361711729" constant="true"/>
        </listOfReactants>
        <listOfProducts>
          <speciesReference species="M_34hpp_c" stoichiometry="1" constant="true"/>
          <speciesReference species="M_glu__L_c" stoichiometry="1" constant="true"/>
        </listOfProducts>
        <fbc:geneProductAssociation>
          <fbc:geneProductRef fbc:geneProduct="G_PA3798"/>
        </fbc:geneProductAssociation>
      </reaction>
      <reaction id="R_TYRTA_fwr_iso3" name="tyrosine transaminase iso3" reversible="false" fast="false" fbc:lowerFluxBound="cobra_0_bound" fbc:upperFluxBound="cobra_default_ub">
        <listOfReactants>
          <speciesReference species="M_akg_c" stoichiometry="1" constant="true"/>
          <speciesReference species="M_tyr__L_c" stoichiometry="1" constant="true"/>
          <speciesReference species="M_usage" stoichiometry="0.0103244645433729" constant="true"/>
        </listOfReactants>
        <listOfProducts>
          <speciesReference species="M_34hpp_c" stoichiometry="1" constant="true"/>
          <speciesReference species="M_glu__L_c" stoichiometry="1" constant="true"/>
        </listOfProducts>
        <fbc:geneProductAssociation>
          <fbc:geneProductRef fbc:geneProduct="G_PA4132"/>
        </fbc:geneProductAssociation>
      </reaction>
      <reaction id="R_TYRTA_fwr_iso4" name="tyrosine transaminase iso4" reversible="false" fast="false" fbc:lowerFluxBound="cobra_0_bound" fbc:upperFluxBound="cobra_default_ub">
        <listOfReactants>
          <speciesReference species="M_akg_c" stoichiometry="1" constant="true"/>
          <speciesReference species="M_tyr__L_c" stoichiometry="1" constant="true"/>
          <speciesReference species="M_usage" stoichiometry="0.0107858056545863" constant="true"/>
        </listOfReactants>
        <listOfProducts>
          <speciesReference species="M_34hpp_c" stoichiometry="1" constant="true"/>
          <speciesReference species="M_glu__L_c" stoichiometry="1" constant="true"/>
        </listOfProducts>
        <fbc:geneProductAssociation>
          <fbc:geneProductRef fbc:geneProduct="G_PA2032"/>
        </fbc:geneProductAssociation>
      </reaction>
      <reaction id="R_TYRTA_fwr_iso5" name="tyrosine transaminase iso5" reversible="false" fast="false" fbc:lowerFluxBound="cobra_0_bound" fbc:upperFluxBound="cobra_default_ub">
        <listOfReactants>
          <speciesReference species="M_akg_c" stoichiometry="1" constant="true"/>
          <speciesReference species="M_tyr__L_c" stoichiometry="1" constant="true"/>
          <speciesReference species="M_usage" stoichiometry="0.00641863533297852" constant="true"/>
        </listOfReactants>
        <listOfProducts>
          <speciesReference species="M_34hpp_c" stoichiometry="1" constant="true"/>
          <speciesReference species="M_glu__L_c" stoichiometry="1" constant="true"/>
        </listOfProducts>
        <fbc:geneProductAssociation>
          <fbc:geneProductRef fbc:geneProduct="G_PA2828"/>
        </fbc:geneProductAssociation>
      </reaction>
      <reaction id="R_TYRTA_fwr_iso6" name="tyrosine transaminase iso6" reversible="false" fast="false" fbc:lowerFluxBound="cobra_0_bound" fbc:upperFluxBound="cobra_default_ub">
        <listOfReactants>
          <speciesReference species="M_akg_c" stoichiometry="1" constant="true"/>
          <speciesReference species="M_tyr__L_c" stoichiometry="1" constant="true"/>
          <speciesReference species="M_usage" stoichiometry="0.00635120201732423" constant="true"/>
        </listOfReactants>
        <listOfProducts>
          <speciesReference species="M_34hpp_c" stoichiometry="1" constant="true"/>
          <speciesReference species="M_glu__L_c" stoichiometry="1" constant="true"/>
        </listOfProducts>
        <fbc:geneProductAssociation>
          <fbc:geneProductRef fbc:geneProduct="G_PA2897"/>
        </fbc:geneProductAssociation>
      </reaction>
      <reaction id="R_TYRTA_fwr_iso7" name="tyrosine transaminase iso7" reversible="false" fast="false" fbc:lowerFluxBound="cobra_0_bound" fbc:upperFluxBound="cobra_default_ub">
        <listOfReactants>
          <speciesReference species="M_akg_c" stoichiometry="1" constant="true"/>
          <speciesReference species="M_tyr__L_c" stoichiometry="1" constant="true"/>
          <speciesReference species="M_usage" stoichiometry="0.0130676990299759" constant="true"/>
        </listOfReactants>
        <listOfProducts>
          <speciesReference species="M_34hpp_c" stoichiometry="1" constant="true"/>
          <speciesReference species="M_glu__L_c" stoichiometry="1" constant="true"/>
        </listOfProducts>
        <fbc:geneProductAssociation>
          <fbc:geneProductRef fbc:geneProduct="G_PA3659"/>
        </fbc:geneProductAssociation>
      </reaction>
      <reaction id="R_TYRTA2_fwr_iso1" name="tyrosine transaminase iso1" reversible="false" fast="false" fbc:lowerFluxBound="cobra_0_bound" fbc:upperFluxBound="cobra_default_ub">
        <listOfReactants>
          <speciesReference species="M_akg_c" stoichiometry="1" constant="true"/>
          <speciesReference species="M_met__L_c" stoichiometry="1" constant="true"/>
          <speciesReference species="M_usage" stoichiometry="0.00917106355682513" constant="true"/>
        </listOfReactants>
        <listOfProducts>
          <speciesReference species="M_2kmb_c" stoichiometry="1" constant="true"/>
          <speciesReference species="M_glu__L_c" stoichiometry="1" constant="true"/>
        </listOfProducts>
        <fbc:geneProductAssociation>
          <fbc:geneProductRef fbc:geneProduct="G_PA0870"/>
        </fbc:geneProductAssociation>
      </reaction>
      <reaction id="R_TYRTA2_fwr_iso2" name="tyrosine transaminase iso2" reversible="false" fast="false" fbc:lowerFluxBound="cobra_0_bound" fbc:upperFluxBound="cobra_default_ub">
        <listOfReactants>
          <speciesReference species="M_akg_c" stoichiometry="1" constant="true"/>
          <speciesReference species="M_met__L_c" stoichiometry="1" constant="true"/>
          <speciesReference species="M_usage" stoichiometry="0.00407172832610949" constant="true"/>
        </listOfReactants>
        <listOfProducts>
          <speciesReference species="M_2kmb_c" stoichiometry="1" constant="true"/>
          <speciesReference species="M_glu__L_c" stoichiometry="1" constant="true"/>
        </listOfProducts>
        <fbc:geneProductAssociation>
          <fbc:geneProductRef fbc:geneProduct="G_PA3139"/>
        </fbc:geneProductAssociation>
      </reaction>
      <reaction id="R_TYRTRS_iso1" name="Tyrosyl-tRNA synthetase iso1" reversible="false" fast="false" fbc:lowerFluxBound="cobra_0_bound" fbc:upperFluxBound="cobra_default_ub">
        <listOfReactants>
          <speciesReference species="M_atp_c" stoichiometry="1" constant="true"/>
          <speciesReference species="M_trnatyr_c" stoichiometry="1" constant="true"/>
          <speciesReference species="M_tyr__L_c" stoichiometry="1" constant="true"/>
          <speciesReference species="M_usage" stoichiometry="0.00446281423965581" constant="true"/>
        </listOfReactants>
        <listOfProducts>
          <speciesReference species="M_amp_c" stoichiometry="1" constant="true"/>
          <speciesReference species="M_ppi_c" stoichiometry="1" constant="true"/>
          <speciesReference species="M_tyrtrna_c" stoichiometry="1" constant="true"/>
        </listOfProducts>
        <fbc:geneProductAssociation>
          <fbc:geneProductRef fbc:geneProduct="G_PA4138"/>
        </fbc:geneProductAssociation>
      </reaction>
      <reaction id="R_TYRTRS_iso2" name="Tyrosyl-tRNA synthetase iso2" reversible="false" fast="false" fbc:lowerFluxBound="cobra_0_bound" fbc:upperFluxBound="cobra_default_ub">
        <listOfReactants>
          <speciesReference species="M_atp_c" stoichiometry="1" constant="true"/>
          <speciesReference species="M_trnatyr_c" stoichiometry="1" constant="true"/>
          <speciesReference species="M_tyr__L_c" stoichiometry="1" constant="true"/>
          <speciesReference species="M_usage" stoichiometry="0.00232670928443858" constant="true"/>
        </listOfReactants>
        <listOfProducts>
          <speciesReference species="M_amp_c" stoichiometry="1" constant="true"/>
          <speciesReference species="M_ppi_c" stoichiometry="1" constant="true"/>
          <speciesReference species="M_tyrtrna_c" stoichiometry="1" constant="true"/>
        </listOfProducts>
        <fbc:geneProductAssociation>
          <fbc:geneProductRef fbc:geneProduct="G_PA0668"/>
        </fbc:geneProductAssociation>
      </reaction>
      <reaction id="R_UACMANAc2_iso1" name="UDP-N-acetyl-mannosamine (2NAc3N) acid acetylase iso1" reversible="false" fast="false" fbc:lowerFluxBound="cobra_0_bound" fbc:upperFluxBound="cobra_default_ub">
        <listOfReactants>
          <speciesReference species="M_acACP_c" stoichiometry="1" constant="true"/>
          <speciesReference species="M_uacman_LSQBKT_2NAc3N_RSQBKT_A_c" stoichiometry="1" constant="true"/>
          <speciesReference species="M_usage" stoichiometry="0.00435817793365696" constant="true"/>
        </listOfReactants>
        <listOfProducts>
          <speciesReference species="M_ACP_c" stoichiometry="1" constant="true"/>
          <speciesReference species="M_uacman_LSQBKT_2NAc3NAc_RSQBKT_A_c" stoichiometry="1" constant="true"/>
        </listOfProducts>
        <fbc:geneProductAssociation>
          <fbc:geneProductRef fbc:geneProduct="G_PA3157"/>
        </fbc:geneProductAssociation>
      </reaction>
      <reaction id="R_UACMANAc2_iso2" name="UDP-N-acetyl-mannosamine (2NAc3N) acid acetylase iso2" reversible="false" fast="false" fbc:lowerFluxBound="cobra_0_bound" fbc:upperFluxBound="cobra_default_ub">
        <listOfReactants>
          <speciesReference species="M_acACP_c" stoichiometry="1" constant="true"/>
          <speciesReference species="M_uacman_LSQBKT_2NAc3N_RSQBKT_A_c" stoichiometry="1" constant="true"/>
          <speciesReference species="M_usage" stoichiometry="0.00435817793365696" constant="true"/>
        </listOfReactants>
        <listOfProducts>
          <speciesReference species="M_ACP_c" stoichiometry="1" constant="true"/>
          <speciesReference species="M_uacman_LSQBKT_2NAc3NAc_RSQBKT_A_c" stoichiometry="1" constant="true"/>
        </listOfProducts>
        <fbc:geneProductAssociation>
          <fbc:geneProductRef fbc:geneProduct="G_PA3156"/>
        </fbc:geneProductAssociation>
      </reaction>
      <reaction id="R_UDPG4E_fwr_iso1" name="UDPglucose 4-epimerase iso1" reversible="false" fast="false" fbc:lowerFluxBound="cobra_0_bound" fbc:upperFluxBound="cobra_default_ub">
        <listOfReactants>
          <speciesReference species="M_udpg_c" stoichiometry="1" constant="true"/>
          <speciesReference species="M_usage" stoichiometry="0.00756850656752772" constant="true"/>
        </listOfReactants>
        <listOfProducts>
          <speciesReference species="M_udpgal_c" stoichiometry="1" constant="true"/>
        </listOfProducts>
        <fbc:geneProductAssociation>
          <fbc:geneProductRef fbc:geneProduct="G_PA3141"/>
        </fbc:geneProductAssociation>
      </reaction>
      <reaction id="R_UDPG4E_fwr_iso2" name="UDPglucose 4-epimerase iso2" reversible="false" fast="false" fbc:lowerFluxBound="cobra_0_bound" fbc:upperFluxBound="cobra_default_ub">
        <listOfReactants>
          <speciesReference species="M_udpg_c" stoichiometry="1" constant="true"/>
          <speciesReference species="M_usage" stoichiometry="0.00283009055683038" constant="true"/>
        </listOfReactants>
        <listOfProducts>
          <speciesReference species="M_udpgal_c" stoichiometry="1" constant="true"/>
        </listOfProducts>
        <fbc:geneProductAssociation>
          <fbc:geneProductRef fbc:geneProduct="G_PA1384"/>
        </fbc:geneProductAssociation>
      </reaction>
      <reaction id="R_UDPG4E_fwr_iso3" name="UDPglucose 4-epimerase iso3" reversible="false" fast="false" fbc:lowerFluxBound="cobra_0_bound" fbc:upperFluxBound="cobra_default_ub">
        <listOfReactants>
          <speciesReference species="M_udpg_c" stoichiometry="1" constant="true"/>
          <speciesReference species="M_usage" stoichiometry="0.00225648630092408" constant="true"/>
        </listOfReactants>
        <listOfProducts>
          <speciesReference species="M_udpgal_c" stoichiometry="1" constant="true"/>
        </listOfProducts>
        <fbc:geneProductAssociation>
          <fbc:geneProductRef fbc:geneProduct="G_PA3146"/>
        </fbc:geneProductAssociation>
      </reaction>
      <reaction id="R_UDPG4E_fwr_iso4" name="UDPglucose 4-epimerase iso4" reversible="false" fast="false" fbc:lowerFluxBound="cobra_0_bound" fbc:upperFluxBound="cobra_default_ub">
        <listOfReactants>
          <speciesReference species="M_udpg_c" stoichiometry="1" constant="true"/>
          <speciesReference species="M_usage" stoichiometry="0.00168626816373548" constant="true"/>
        </listOfReactants>
        <listOfProducts>
          <speciesReference species="M_udpgal_c" stoichiometry="1" constant="true"/>
        </listOfProducts>
        <fbc:geneProductAssociation>
          <fbc:geneProductRef fbc:geneProduct="G_PA4068"/>
        </fbc:geneProductAssociation>
      </reaction>
      <reaction id="R_UDPGD_fwr_iso1" name="UDPglucose 6-dehydrogenase iso1" reversible="false" fast="false" fbc:lowerFluxBound="cobra_0_bound" fbc:upperFluxBound="cobra_default_ub">
        <listOfReactants>
          <speciesReference species="M_h2o_c" stoichiometry="1" constant="true"/>
          <speciesReference species="M_nad_c" stoichiometry="2" constant="true"/>
          <speciesReference species="M_udpg_c" stoichiometry="1" constant="true"/>
          <speciesReference species="M_usage" stoichiometry="0.00426808601125494" constant="true"/>
        </listOfReactants>
        <listOfProducts>
          <speciesReference species="M_h_c" stoichiometry="3" constant="true"/>
          <speciesReference species="M_nadh_c" stoichiometry="2" constant="true"/>
          <speciesReference species="M_udpglcur_c" stoichiometry="1" constant="true"/>
        </listOfProducts>
        <fbc:geneProductAssociation>
          <fbc:geneProductRef fbc:geneProduct="G_PA3559"/>
        </fbc:geneProductAssociation>
      </reaction>
      <reaction id="R_UDPGD_fwr_iso2" name="UDPglucose 6-dehydrogenase iso2" reversible="false" fast="false" fbc:lowerFluxBound="cobra_0_bound" fbc:upperFluxBound="cobra_default_ub">
        <listOfReactants>
          <speciesReference species="M_h2o_c" stoichiometry="1" constant="true"/>
          <speciesReference species="M_nad_c" stoichiometry="2" constant="true"/>
          <speciesReference species="M_udpg_c" stoichiometry="1" constant="true"/>
          <speciesReference species="M_usage" stoichiometry="0.00741568277331409" constant="true"/>
        </listOfReactants>
        <listOfProducts>
          <speciesReference species="M_h_c" stoichiometry="3" constant="true"/>
          <speciesReference species="M_nadh_c" stoichiometry="2" constant="true"/>
          <speciesReference species="M_udpglcur_c" stoichiometry="1" constant="true"/>
        </listOfProducts>
        <fbc:geneProductAssociation>
          <fbc:geneProductRef fbc:geneProduct="G_PA2022"/>
        </fbc:geneProductAssociation>
      </reaction>
      <reaction id="R_UDPGD_fwr_iso3" name="UDPglucose 6-dehydrogenase iso3" reversible="false" fast="false" fbc:lowerFluxBound="cobra_0_bound" fbc:upperFluxBound="cobra_default_ub">
        <listOfReactants>
          <speciesReference species="M_h2o_c" stoichiometry="1" constant="true"/>
          <speciesReference species="M_nad_c" stoichiometry="2" constant="true"/>
          <speciesReference species="M_udpg_c" stoichiometry="1" constant="true"/>
          <speciesReference species="M_usage" stoichiometry="0.00460433592956862" constant="true"/>
        </listOfReactants>
        <listOfProducts>
          <speciesReference species="M_h_c" stoichiometry="3" constant="true"/>
          <speciesReference species="M_nadh_c" stoichiometry="2" constant="true"/>
          <speciesReference species="M_udpglcur_c" stoichiometry="1" constant="true"/>
        </listOfProducts>
        <fbc:geneProductAssociation>
          <fbc:geneProductRef fbc:geneProduct="G_PA3540"/>
        </fbc:geneProductAssociation>
      </reaction>
      <reaction id="R_UPP3MT_iso1" name="uroporphyrinogen methyltransferase iso1" reversible="false" fast="false" fbc:lowerFluxBound="cobra_0_bound" fbc:upperFluxBound="cobra_default_ub">
        <listOfReactants>
          <speciesReference species="M_amet_c" stoichiometry="2" constant="true"/>
          <speciesReference species="M_uppg3_c" stoichiometry="1" constant="true"/>
          <speciesReference species="M_usage" stoichiometry="0.00532308976397788" constant="true"/>
        </listOfReactants>
        <listOfProducts>
          <speciesReference species="M_ahcys_c" stoichiometry="2" constant="true"/>
          <speciesReference species="M_h_c" stoichiometry="1" constant="true"/>
          <speciesReference species="M_shcl_c" stoichiometry="1" constant="true"/>
        </listOfProducts>
        <fbc:geneProductAssociation>
          <fbc:geneProductRef fbc:geneProduct="G_PA0510"/>
        </fbc:geneProductAssociation>
      </reaction>
      <reaction id="R_UPP3MT_iso2" name="uroporphyrinogen methyltransferase iso2" reversible="false" fast="false" fbc:lowerFluxBound="cobra_0_bound" fbc:upperFluxBound="cobra_default_ub">
        <listOfReactants>
          <speciesReference species="M_amet_c" stoichiometry="2" constant="true"/>
          <speciesReference species="M_uppg3_c" stoichiometry="1" constant="true"/>
          <speciesReference species="M_usage" stoichiometry="0.00271415986506032" constant="true"/>
        </listOfReactants>
        <listOfProducts>
          <speciesReference species="M_ahcys_c" stoichiometry="2" constant="true"/>
          <speciesReference species="M_h_c" stoichiometry="1" constant="true"/>
          <speciesReference species="M_shcl_c" stoichiometry="1" constant="true"/>
        </listOfProducts>
        <fbc:geneProductAssociation>
          <fbc:geneProductRef fbc:geneProduct="G_PA1778"/>
        </fbc:geneProductAssociation>
      </reaction>
      <reaction id="R_UPP3MT_iso3" name="uroporphyrinogen methyltransferase iso3" reversible="false" fast="false" fbc:lowerFluxBound="cobra_0_bound" fbc:upperFluxBound="cobra_default_ub">
        <listOfReactants>
          <speciesReference species="M_amet_c" stoichiometry="2" constant="true"/>
          <speciesReference species="M_uppg3_c" stoichiometry="1" constant="true"/>
          <speciesReference species="M_usage" stoichiometry="0.0114221823544715" constant="true"/>
        </listOfReactants>
        <listOfProducts>
          <speciesReference species="M_ahcys_c" stoichiometry="2" constant="true"/>
          <speciesReference species="M_h_c" stoichiometry="1" constant="true"/>
          <speciesReference species="M_shcl_c" stoichiometry="1" constant="true"/>
        </listOfProducts>
        <fbc:geneProductAssociation>
          <fbc:geneProductRef fbc:geneProduct="G_PA5258"/>
        </fbc:geneProductAssociation>
      </reaction>
      <reaction id="R_UPP3MT_iso4" name="uroporphyrinogen methyltransferase iso4" reversible="false" fast="false" fbc:lowerFluxBound="cobra_0_bound" fbc:upperFluxBound="cobra_default_ub">
        <listOfReactants>
          <speciesReference species="M_amet_c" stoichiometry="2" constant="true"/>
          <speciesReference species="M_uppg3_c" stoichiometry="1" constant="true"/>
          <speciesReference species="M_usage" stoichiometry="0.00676080243085061" constant="true"/>
        </listOfReactants>
        <listOfProducts>
          <speciesReference species="M_ahcys_c" stoichiometry="2" constant="true"/>
          <speciesReference species="M_h_c" stoichiometry="1" constant="true"/>
          <speciesReference species="M_shcl_c" stoichiometry="1" constant="true"/>
        </listOfProducts>
        <fbc:geneProductAssociation>
          <fbc:geneProductRef fbc:geneProduct="G_PA2611"/>
        </fbc:geneProductAssociation>
      </reaction>
      <reaction id="R_UPPRT_iso1" name="uracil phosphoribosyltransferase iso1" reversible="false" fast="false" fbc:lowerFluxBound="cobra_0_bound" fbc:upperFluxBound="cobra_default_ub">
        <listOfReactants>
          <speciesReference species="M_prpp_c" stoichiometry="1" constant="true"/>
          <speciesReference species="M_ura_c" stoichiometry="1" constant="true"/>
          <speciesReference species="M_usage" stoichiometry="0.00235850259626712" constant="true"/>
        </listOfReactants>
        <listOfProducts>
          <speciesReference species="M_ppi_c" stoichiometry="1" constant="true"/>
          <speciesReference species="M_ump_c" stoichiometry="1" constant="true"/>
        </listOfProducts>
        <fbc:geneProductAssociation>
          <fbc:geneProductRef fbc:geneProduct="G_PA4646"/>
        </fbc:geneProductAssociation>
      </reaction>
      <reaction id="R_UPPRT_iso2" name="uracil phosphoribosyltransferase iso2" reversible="false" fast="false" fbc:lowerFluxBound="cobra_0_bound" fbc:upperFluxBound="cobra_default_ub">
        <listOfReactants>
          <speciesReference species="M_prpp_c" stoichiometry="1" constant="true"/>
          <speciesReference species="M_ura_c" stoichiometry="1" constant="true"/>
          <speciesReference species="M_usage" stoichiometry="0.00206088403186351" constant="true"/>
        </listOfReactants>
        <listOfProducts>
          <speciesReference species="M_ppi_c" stoichiometry="1" constant="true"/>
          <speciesReference species="M_ump_c" stoichiometry="1" constant="true"/>
        </listOfProducts>
        <fbc:geneProductAssociation>
          <fbc:geneProductRef fbc:geneProduct="G_PA0403"/>
        </fbc:geneProductAssociation>
      </reaction>
      <reaction id="R_UREA2_iso1" name="urease iso1" reversible="false" fast="false" fbc:lowerFluxBound="cobra_0_bound" fbc:upperFluxBound="cobra_default_ub">
        <listOfReactants>
          <speciesReference species="M_h2o_c" stoichiometry="1" constant="true"/>
          <speciesReference species="M_h_c" stoichiometry="2" constant="true"/>
          <speciesReference species="M_urea_c" stoichiometry="1" constant="true"/>
          <speciesReference species="M_usage" stoichiometry="0.00899064221585136" constant="true"/>
        </listOfReactants>
        <listOfProducts>
          <speciesReference species="M_co2_c" stoichiometry="1" constant="true"/>
          <speciesReference species="M_nh4_c" stoichiometry="2" constant="true"/>
        </listOfProducts>
        <fbc:geneProductAssociation>
          <fbc:geneProductRef fbc:geneProduct="G_PA4868"/>
        </fbc:geneProductAssociation>
      </reaction>
      <reaction id="R_UREA2_iso2" name="urease iso2" reversible="false" fast="false" fbc:lowerFluxBound="cobra_0_bound" fbc:upperFluxBound="cobra_default_ub">
        <listOfReactants>
          <speciesReference species="M_h2o_c" stoichiometry="1" constant="true"/>
          <speciesReference species="M_h_c" stoichiometry="2" constant="true"/>
          <speciesReference species="M_urea_c" stoichiometry="1" constant="true"/>
          <speciesReference species="M_usage" stoichiometry="0.00171129541901804" constant="true"/>
        </listOfReactants>
        <listOfProducts>
          <speciesReference species="M_co2_c" stoichiometry="1" constant="true"/>
          <speciesReference species="M_nh4_c" stoichiometry="2" constant="true"/>
        </listOfProducts>
        <fbc:geneProductAssociation>
          <fbc:and>
            <fbc:geneProductRef fbc:geneProduct="G_PA4867"/>
            <fbc:geneProductRef fbc:geneProduct="G_PA4865"/>
          </fbc:and>
        </fbc:geneProductAssociation>
      </reaction>
      <reaction id="R_XANDa_iso1" name="xanthine dehydrogenase iso1" reversible="false" fast="false" fbc:lowerFluxBound="cobra_0_bound" fbc:upperFluxBound="cobra_default_ub">
        <listOfReactants>
          <speciesReference species="M_h2o_c" stoichiometry="1" constant="true"/>
          <speciesReference species="M_hxan_c" stoichiometry="1" constant="true"/>
          <speciesReference species="M_nad_c" stoichiometry="1" constant="true"/>
          <speciesReference species="M_usage" stoichiometry="0.00360127019096682" constant="true"/>
        </listOfReactants>
        <listOfProducts>
          <speciesReference species="M_h_c" stoichiometry="1" constant="true"/>
          <speciesReference species="M_nadh_c" stoichiometry="1" constant="true"/>
          <speciesReference species="M_xan_c" stoichiometry="1" constant="true"/>
        </listOfProducts>
        <fbc:geneProductAssociation>
          <fbc:geneProductRef fbc:geneProduct="G_PA1523"/>
        </fbc:geneProductAssociation>
      </reaction>
      <reaction id="R_XANDa_iso2" name="xanthine dehydrogenase iso2" reversible="false" fast="false" fbc:lowerFluxBound="cobra_0_bound" fbc:upperFluxBound="cobra_default_ub">
        <listOfReactants>
          <speciesReference species="M_h2o_c" stoichiometry="1" constant="true"/>
          <speciesReference species="M_hxan_c" stoichiometry="1" constant="true"/>
          <speciesReference species="M_nad_c" stoichiometry="1" constant="true"/>
          <speciesReference species="M_usage" stoichiometry="0.003186575938941" constant="true"/>
        </listOfReactants>
        <listOfProducts>
          <speciesReference species="M_h_c" stoichiometry="1" constant="true"/>
          <speciesReference species="M_nadh_c" stoichiometry="1" constant="true"/>
          <speciesReference species="M_xan_c" stoichiometry="1" constant="true"/>
        </listOfProducts>
        <fbc:geneProductAssociation>
          <fbc:geneProductRef fbc:geneProduct="G_PA1524"/>
        </fbc:geneProductAssociation>
      </reaction>
      <reaction id="R_XANDb_iso1" name="xanthine dehydrogenase iso1" reversible="false" fast="false" fbc:lowerFluxBound="cobra_0_bound" fbc:upperFluxBound="cobra_default_ub">
        <listOfReactants>
          <speciesReference species="M_h2o_c" stoichiometry="1" constant="true"/>
          <speciesReference species="M_nad_c" stoichiometry="1" constant="true"/>
          <speciesReference species="M_xan_c" stoichiometry="1" constant="true"/>
          <speciesReference species="M_usage" stoichiometry="0.00482358157182393" constant="true"/>
        </listOfReactants>
        <listOfProducts>
          <speciesReference species="M_h_c" stoichiometry="1" constant="true"/>
          <speciesReference species="M_nadh_c" stoichiometry="1" constant="true"/>
          <speciesReference species="M_urate_c" stoichiometry="1" constant="true"/>
        </listOfProducts>
        <fbc:geneProductAssociation>
          <fbc:geneProductRef fbc:geneProduct="G_PA1524"/>
        </fbc:geneProductAssociation>
      </reaction>
      <reaction id="R_XANDb_iso2" name="xanthine dehydrogenase iso2" reversible="false" fast="false" fbc:lowerFluxBound="cobra_0_bound" fbc:upperFluxBound="cobra_default_ub">
        <listOfReactants>
          <speciesReference species="M_h2o_c" stoichiometry="1" constant="true"/>
          <speciesReference species="M_nad_c" stoichiometry="1" constant="true"/>
          <speciesReference species="M_xan_c" stoichiometry="1" constant="true"/>
          <speciesReference species="M_usage" stoichiometry="0.00334708579304726" constant="true"/>
        </listOfReactants>
        <listOfProducts>
          <speciesReference species="M_h_c" stoichiometry="1" constant="true"/>
          <speciesReference species="M_nadh_c" stoichiometry="1" constant="true"/>
          <speciesReference species="M_urate_c" stoichiometry="1" constant="true"/>
        </listOfProducts>
        <fbc:geneProductAssociation>
          <fbc:geneProductRef fbc:geneProduct="G_PA1523"/>
        </fbc:geneProductAssociation>
      </reaction>
      <reaction id="R_XYLK_iso1" name="xylulokinase iso1" reversible="false" fast="false" fbc:lowerFluxBound="cobra_0_bound" fbc:upperFluxBound="cobra_default_ub">
        <listOfReactants>
          <speciesReference species="M_atp_c" stoichiometry="1" constant="true"/>
          <speciesReference species="M_xylu__D_c" stoichiometry="1" constant="true"/>
          <speciesReference species="M_usage" stoichiometry="0.00277935307980452" constant="true"/>
        </listOfReactants>
        <listOfProducts>
          <speciesReference species="M_adp_c" stoichiometry="1" constant="true"/>
          <speciesReference species="M_h_c" stoichiometry="1" constant="true"/>
          <speciesReference species="M_xu5p__D_c" stoichiometry="1" constant="true"/>
        </listOfProducts>
        <fbc:geneProductAssociation>
          <fbc:geneProductRef fbc:geneProduct="G_PA3024"/>
        </fbc:geneProductAssociation>
      </reaction>
      <reaction id="R_XYLK_iso2" name="xylulokinase iso2" reversible="false" fast="false" fbc:lowerFluxBound="cobra_0_bound" fbc:upperFluxBound="cobra_default_ub">
        <listOfReactants>
          <speciesReference species="M_atp_c" stoichiometry="1" constant="true"/>
          <speciesReference species="M_xylu__D_c" stoichiometry="1" constant="true"/>
          <speciesReference species="M_usage" stoichiometry="0.00152470379241585" constant="true"/>
        </listOfReactants>
        <listOfProducts>
          <speciesReference species="M_adp_c" stoichiometry="1" constant="true"/>
          <speciesReference species="M_h_c" stoichiometry="1" constant="true"/>
          <speciesReference species="M_xu5p__D_c" stoichiometry="1" constant="true"/>
        </listOfProducts>
        <fbc:geneProductAssociation>
          <fbc:geneProductRef fbc:geneProduct="G_PA2343"/>
        </fbc:geneProductAssociation>
      </reaction>
      <reaction id="R_YUMPS_fwr_iso1" name="yUMP synthetase iso1" reversible="false" fast="false" fbc:lowerFluxBound="cobra_0_bound" fbc:upperFluxBound="cobra_default_ub">
        <listOfReactants>
          <speciesReference species="M_r5p_c" stoichiometry="1" constant="true"/>
          <speciesReference species="M_ura_c" stoichiometry="1" constant="true"/>
          <speciesReference species="M_usage" stoichiometry="0.00564170623627688" constant="true"/>
        </listOfReactants>
        <listOfProducts>
          <speciesReference species="M_h2o_c" stoichiometry="1" constant="true"/>
          <speciesReference species="M_psd5p_c" stoichiometry="1" constant="true"/>
        </listOfProducts>
        <fbc:geneProductAssociation>
          <fbc:geneProductRef fbc:geneProduct="G_PA4742"/>
        </fbc:geneProductAssociation>
      </reaction>
      <reaction id="R_YUMPS_fwr_iso2" name="yUMP synthetase iso2" reversible="false" fast="false" fbc:lowerFluxBound="cobra_0_bound" fbc:upperFluxBound="cobra_default_ub">
        <listOfReactants>
          <speciesReference species="M_r5p_c" stoichiometry="1" constant="true"/>
          <speciesReference species="M_ura_c" stoichiometry="1" constant="true"/>
          <speciesReference species="M_usage" stoichiometry="0.00496630029063791" constant="true"/>
        </listOfReactants>
        <listOfProducts>
          <speciesReference species="M_h2o_c" stoichiometry="1" constant="true"/>
          <speciesReference species="M_psd5p_c" stoichiometry="1" constant="true"/>
        </listOfProducts>
        <fbc:geneProductAssociation>
          <fbc:geneProductRef fbc:geneProduct="G_PA2975"/>
        </fbc:geneProductAssociation>
      </reaction>
      <reaction id="R_YUMPS_fwr_iso3" name="yUMP synthetase iso3" reversible="false" fast="false" fbc:lowerFluxBound="cobra_0_bound" fbc:upperFluxBound="cobra_default_ub">
        <listOfReactants>
          <speciesReference species="M_r5p_c" stoichiometry="1" constant="true"/>
          <speciesReference species="M_ura_c" stoichiometry="1" constant="true"/>
          <speciesReference species="M_usage" stoichiometry="0.00150832203358093" constant="true"/>
        </listOfReactants>
        <listOfProducts>
          <speciesReference species="M_h2o_c" stoichiometry="1" constant="true"/>
          <speciesReference species="M_psd5p_c" stoichiometry="1" constant="true"/>
        </listOfProducts>
        <fbc:geneProductAssociation>
          <fbc:geneProductRef fbc:geneProduct="G_PA3246"/>
        </fbc:geneProductAssociation>
      </reaction>
      <reaction id="R_YUMPS_fwr_iso4" name="yUMP synthetase iso4" reversible="false" fast="false" fbc:lowerFluxBound="cobra_0_bound" fbc:upperFluxBound="cobra_default_ub">
        <listOfReactants>
          <speciesReference species="M_r5p_c" stoichiometry="1" constant="true"/>
          <speciesReference species="M_ura_c" stoichiometry="1" constant="true"/>
          <speciesReference species="M_usage" stoichiometry="0.00343628096289277" constant="true"/>
        </listOfReactants>
        <listOfProducts>
          <speciesReference species="M_h2o_c" stoichiometry="1" constant="true"/>
          <speciesReference species="M_psd5p_c" stoichiometry="1" constant="true"/>
        </listOfProducts>
        <fbc:geneProductAssociation>
          <fbc:geneProductRef fbc:geneProduct="G_PA3114"/>
        </fbc:geneProductAssociation>
      </reaction>
      <reaction id="R_YUMPS_fwr_iso5" name="yUMP synthetase iso5" reversible="false" fast="false" fbc:lowerFluxBound="cobra_0_bound" fbc:upperFluxBound="cobra_default_ub">
        <listOfReactants>
          <speciesReference species="M_r5p_c" stoichiometry="1" constant="true"/>
          <speciesReference species="M_ura_c" stoichiometry="1" constant="true"/>
          <speciesReference species="M_usage" stoichiometry="0.00180917751438381" constant="true"/>
        </listOfReactants>
        <listOfProducts>
          <speciesReference species="M_h2o_c" stoichiometry="1" constant="true"/>
          <speciesReference species="M_psd5p_c" stoichiometry="1" constant="true"/>
        </listOfProducts>
        <fbc:geneProductAssociation>
          <fbc:geneProductRef fbc:geneProduct="G_PA4544"/>
        </fbc:geneProductAssociation>
      </reaction>
      <reaction id="R_ACKr_rev_iso1" name="acetate kinase iso1" reversible="true" fast="false" fbc:lowerFluxBound="cobra_default_lb" fbc:upperFluxBound="cobra_0_bound">
        <listOfReactants>
          <speciesReference species="M_ac_c" stoichiometry="1" constant="true"/>
          <speciesReference species="M_atp_c" stoichiometry="1" constant="true"/>
        </listOfReactants>
        <listOfProducts>
          <speciesReference species="M_actp_c" stoichiometry="1" constant="true"/>
          <speciesReference species="M_adp_c" stoichiometry="1" constant="true"/>
          <speciesReference species="M_usage" stoichiometry="0.000964005279127441" constant="true"/>
        </listOfProducts>
        <fbc:geneProductAssociation>
          <fbc:geneProductRef fbc:geneProduct="G_PA0836"/>
        </fbc:geneProductAssociation>
      </reaction>
      <reaction id="R_ACKr_rev_iso2" name="acetate kinase iso2" reversible="true" fast="false" fbc:lowerFluxBound="cobra_default_lb" fbc:upperFluxBound="cobra_0_bound">
        <listOfReactants>
          <speciesReference species="M_ac_c" stoichiometry="1" constant="true"/>
          <speciesReference species="M_atp_c" stoichiometry="1" constant="true"/>
        </listOfReactants>
        <listOfProducts>
          <speciesReference species="M_actp_c" stoichiometry="1" constant="true"/>
          <speciesReference species="M_adp_c" stoichiometry="1" constant="true"/>
          <speciesReference species="M_usage" stoichiometry="0.00360610299386107" constant="true"/>
        </listOfProducts>
        <fbc:geneProductAssociation>
          <fbc:geneProductRef fbc:geneProduct="G_PA3751"/>
        </fbc:geneProductAssociation>
      </reaction>
      <reaction id="R_ACKr_rev_iso3" name="acetate kinase iso3" reversible="true" fast="false" fbc:lowerFluxBound="cobra_default_lb" fbc:upperFluxBound="cobra_0_bound">
        <listOfReactants>
          <speciesReference species="M_ac_c" stoichiometry="1" constant="true"/>
          <speciesReference species="M_atp_c" stoichiometry="1" constant="true"/>
        </listOfReactants>
        <listOfProducts>
          <speciesReference species="M_actp_c" stoichiometry="1" constant="true"/>
          <speciesReference species="M_adp_c" stoichiometry="1" constant="true"/>
          <speciesReference species="M_usage" stoichiometry="0.000964005279127441" constant="true"/>
        </listOfProducts>
        <fbc:geneProductAssociation>
          <fbc:geneProductRef fbc:geneProduct="G_PA0836"/>
        </fbc:geneProductAssociation>
      </reaction>
      <reaction id="R_ACONT_rev_iso1" name="aconitase iso1" reversible="true" fast="false" fbc:lowerFluxBound="cobra_default_lb" fbc:upperFluxBound="cobra_0_bound">
        <listOfReactants>
          <speciesReference species="M_cit_c" stoichiometry="1" constant="true"/>
        </listOfReactants>
        <listOfProducts>
          <speciesReference species="M_icit_c" stoichiometry="1" constant="true"/>
          <speciesReference species="M_usage" stoichiometry="0.00496614611754174" constant="true"/>
        </listOfProducts>
        <fbc:geneProductAssociation>
          <fbc:geneProductRef fbc:geneProduct="G_PA1787"/>
        </fbc:geneProductAssociation>
      </reaction>
      <reaction id="R_ACONT_rev_iso2" name="aconitase iso2" reversible="true" fast="false" fbc:lowerFluxBound="cobra_default_lb" fbc:upperFluxBound="cobra_0_bound">
        <listOfReactants>
          <speciesReference species="M_cit_c" stoichiometry="1" constant="true"/>
        </listOfReactants>
        <listOfProducts>
          <speciesReference species="M_icit_c" stoichiometry="1" constant="true"/>
          <speciesReference species="M_usage" stoichiometry="0.00181743379497682" constant="true"/>
        </listOfProducts>
        <fbc:geneProductAssociation>
          <fbc:geneProductRef fbc:geneProduct="G_PA1562"/>
        </fbc:geneProductAssociation>
      </reaction>
      <reaction id="R_ADCOBASr_rev_iso1" name="adenosylcobinamide-phosphate synthase iso1" reversible="true" fast="false" fbc:lowerFluxBound="cobra_default_lb" fbc:upperFluxBound="cobra_0_bound">
        <listOfReactants>
          <speciesReference species="M_1ap2ol_c" stoichiometry="1" constant="true"/>
          <speciesReference species="M_adcobhex_c" stoichiometry="1" constant="true"/>
        </listOfReactants>
        <listOfProducts>
          <speciesReference species="M_adcoba_c" stoichiometry="1" constant="true"/>
          <speciesReference species="M_h2o_c" stoichiometry="1" constant="true"/>
          <speciesReference species="M_usage" stoichiometry="0.0101052786587216" constant="true"/>
        </listOfProducts>
        <fbc:geneProductAssociation>
          <fbc:geneProductRef fbc:geneProduct="G_PA1276"/>
        </fbc:geneProductAssociation>
      </reaction>
      <reaction id="R_ADCOBASr_rev_iso2" name="adenosylcobinamide-phosphate synthase iso2" reversible="true" fast="false" fbc:lowerFluxBound="cobra_default_lb" fbc:upperFluxBound="cobra_0_bound">
        <listOfReactants>
          <speciesReference species="M_1ap2ol_c" stoichiometry="1" constant="true"/>
          <speciesReference species="M_adcobhex_c" stoichiometry="1" constant="true"/>
        </listOfReactants>
        <listOfProducts>
          <speciesReference species="M_adcoba_c" stoichiometry="1" constant="true"/>
          <speciesReference species="M_h2o_c" stoichiometry="1" constant="true"/>
          <speciesReference species="M_usage" stoichiometry="0.00396192188159777" constant="true"/>
        </listOfProducts>
        <fbc:geneProductAssociation>
          <fbc:geneProductRef fbc:geneProduct="G_PA1275"/>
        </fbc:geneProductAssociation>
      </reaction>
      <reaction id="R_ADSL1r_rev_iso1" name="adenylsuccinate lyase iso1" reversible="true" fast="false" fbc:lowerFluxBound="cobra_default_lb" fbc:upperFluxBound="cobra_0_bound">
        <listOfReactants>
          <speciesReference species="M_dcamp_c" stoichiometry="1" constant="true"/>
        </listOfReactants>
        <listOfProducts>
          <speciesReference species="M_amp_c" stoichiometry="1" constant="true"/>
          <speciesReference species="M_fum_c" stoichiometry="1" constant="true"/>
          <speciesReference species="M_usage" stoichiometry="0.021120762398418" constant="true"/>
        </listOfProducts>
        <fbc:geneProductAssociation>
          <fbc:geneProductRef fbc:geneProduct="G_PA3517"/>
        </fbc:geneProductAssociation>
      </reaction>
      <reaction id="R_ADSL1r_rev_iso2" name="adenylsuccinate lyase iso2" reversible="true" fast="false" fbc:lowerFluxBound="cobra_default_lb" fbc:upperFluxBound="cobra_0_bound">
        <listOfReactants>
          <speciesReference species="M_dcamp_c" stoichiometry="1" constant="true"/>
        </listOfReactants>
        <listOfProducts>
          <speciesReference species="M_amp_c" stoichiometry="1" constant="true"/>
          <speciesReference species="M_fum_c" stoichiometry="1" constant="true"/>
          <speciesReference species="M_usage" stoichiometry="0.0201432254023804" constant="true"/>
        </listOfProducts>
        <fbc:geneProductAssociation>
          <fbc:geneProductRef fbc:geneProduct="G_PA3516"/>
        </fbc:geneProductAssociation>
      </reaction>
      <reaction id="R_ADSL1r_rev_iso3" name="adenylsuccinate lyase iso3" reversible="true" fast="false" fbc:lowerFluxBound="cobra_default_lb" fbc:upperFluxBound="cobra_0_bound">
        <listOfReactants>
          <speciesReference species="M_dcamp_c" stoichiometry="1" constant="true"/>
        </listOfReactants>
        <listOfProducts>
          <speciesReference species="M_amp_c" stoichiometry="1" constant="true"/>
          <speciesReference species="M_fum_c" stoichiometry="1" constant="true"/>
          <speciesReference species="M_usage" stoichiometry="0.0152998745892657" constant="true"/>
        </listOfProducts>
        <fbc:geneProductAssociation>
          <fbc:geneProductRef fbc:geneProduct="G_PA2629"/>
        </fbc:geneProductAssociation>
      </reaction>
      <reaction id="R_AIRCr_rev_iso1" name="phosphoribosylaminoimidazole carboxylase iso1" reversible="true" fast="false" fbc:lowerFluxBound="cobra_default_lb" fbc:upperFluxBound="cobra_0_bound">
        <listOfReactants>
          <speciesReference species="M_air_c" stoichiometry="1" constant="true"/>
          <speciesReference species="M_co2_c" stoichiometry="1" constant="true"/>
        </listOfReactants>
        <listOfProducts>
          <speciesReference species="M_5aizc_c" stoichiometry="1" constant="true"/>
          <speciesReference species="M_h_c" stoichiometry="1" constant="true"/>
          <speciesReference species="M_usage" stoichiometry="0.00435817793365696" constant="true"/>
        </listOfProducts>
        <fbc:geneProductAssociation>
          <fbc:geneProductRef fbc:geneProduct="G_PA5425"/>
        </fbc:geneProductAssociation>
      </reaction>
      <reaction id="R_AIRCr_rev_iso2" name="phosphoribosylaminoimidazole carboxylase iso2" reversible="true" fast="false" fbc:lowerFluxBound="cobra_default_lb" fbc:upperFluxBound="cobra_0_bound">
        <listOfReactants>
          <speciesReference species="M_air_c" stoichiometry="1" constant="true"/>
          <speciesReference species="M_co2_c" stoichiometry="1" constant="true"/>
        </listOfReactants>
        <listOfProducts>
          <speciesReference species="M_5aizc_c" stoichiometry="1" constant="true"/>
          <speciesReference species="M_h_c" stoichiometry="1" constant="true"/>
          <speciesReference species="M_usage" stoichiometry="0.00435817793365696" constant="true"/>
        </listOfProducts>
        <fbc:geneProductAssociation>
          <fbc:geneProductRef fbc:geneProduct="G_PA5426"/>
        </fbc:geneProductAssociation>
      </reaction>
      <reaction id="R_ALCDUBQ8_rev_iso1" name="alcohol dehydrogenase (ethanol, ubq8) iso1" reversible="true" fast="false" fbc:lowerFluxBound="cobra_default_lb" fbc:upperFluxBound="cobra_0_bound">
        <listOfReactants>
          <speciesReference species="M_etoh_c" stoichiometry="1" constant="true"/>
          <speciesReference species="M_ubq8_c" stoichiometry="1" constant="true"/>
        </listOfReactants>
        <listOfProducts>
          <speciesReference species="M_acald_c" stoichiometry="1" constant="true"/>
          <speciesReference species="M_ubq8h2_c" stoichiometry="1" constant="true"/>
          <speciesReference species="M_usage" stoichiometry="0.00175921800805203" constant="true"/>
        </listOfProducts>
        <fbc:geneProductAssociation>
          <fbc:geneProductRef fbc:geneProduct="G_PA5427"/>
        </fbc:geneProductAssociation>
      </reaction>
      <reaction id="R_ALCDUBQ8_rev_iso2" name="alcohol dehydrogenase (ethanol, ubq8) iso2" reversible="true" fast="false" fbc:lowerFluxBound="cobra_default_lb" fbc:upperFluxBound="cobra_0_bound">
        <listOfReactants>
          <speciesReference species="M_etoh_c" stoichiometry="1" constant="true"/>
          <speciesReference species="M_ubq8_c" stoichiometry="1" constant="true"/>
        </listOfReactants>
        <listOfProducts>
          <speciesReference species="M_acald_c" stoichiometry="1" constant="true"/>
          <speciesReference species="M_ubq8h2_c" stoichiometry="1" constant="true"/>
          <speciesReference species="M_usage" stoichiometry="0.00136430790420476" constant="true"/>
        </listOfProducts>
        <fbc:geneProductAssociation>
          <fbc:and>
            <fbc:geneProductRef fbc:geneProduct="G_PA1982"/>
            <fbc:geneProductRef fbc:geneProduct="G_PA1983"/>
          </fbc:and>
        </fbc:geneProductAssociation>
      </reaction>
      <reaction id="R_ASAD_rev_iso1" name="aspartate-semialdehyde dehydrogenase iso1" reversible="true" fast="false" fbc:lowerFluxBound="cobra_default_lb" fbc:upperFluxBound="cobra_0_bound">
        <listOfReactants>
          <speciesReference species="M_aspsa_c" stoichiometry="1" constant="true"/>
          <speciesReference species="M_nadp_c" stoichiometry="1" constant="true"/>
          <speciesReference species="M_pi_c" stoichiometry="1" constant="true"/>
        </listOfReactants>
        <listOfProducts>
          <speciesReference species="M_4pasp_c" stoichiometry="1" constant="true"/>
          <speciesReference species="M_h_c" stoichiometry="1" constant="true"/>
          <speciesReference species="M_nadph_c" stoichiometry="1" constant="true"/>
          <speciesReference species="M_usage" stoichiometry="0.00269775859282047" constant="true"/>
        </listOfProducts>
        <fbc:geneProductAssociation>
          <fbc:geneProductRef fbc:geneProduct="G_PA3116"/>
        </fbc:geneProductAssociation>
      </reaction>
      <reaction id="R_ASAD_rev_iso2" name="aspartate-semialdehyde dehydrogenase iso2" reversible="true" fast="false" fbc:lowerFluxBound="cobra_default_lb" fbc:upperFluxBound="cobra_0_bound">
        <listOfReactants>
          <speciesReference species="M_aspsa_c" stoichiometry="1" constant="true"/>
          <speciesReference species="M_nadp_c" stoichiometry="1" constant="true"/>
          <speciesReference species="M_pi_c" stoichiometry="1" constant="true"/>
        </listOfReactants>
        <listOfProducts>
          <speciesReference species="M_4pasp_c" stoichiometry="1" constant="true"/>
          <speciesReference species="M_h_c" stoichiometry="1" constant="true"/>
          <speciesReference species="M_nadph_c" stoichiometry="1" constant="true"/>
          <speciesReference species="M_usage" stoichiometry="0.000317056443031683" constant="true"/>
        </listOfProducts>
        <fbc:geneProductAssociation>
          <fbc:geneProductRef fbc:geneProduct="G_PA3117"/>
        </fbc:geneProductAssociation>
      </reaction>
      <reaction id="R_ATPS4r_rev_iso1" name="ATP synthase (four protons for one ATP) iso1" reversible="true" fast="false" fbc:lowerFluxBound="cobra_default_lb" fbc:upperFluxBound="cobra_0_bound">
        <listOfReactants>
          <speciesReference species="M_adp_c" stoichiometry="1" constant="true"/>
          <speciesReference species="M_h_e" stoichiometry="4" constant="true"/>
          <speciesReference species="M_pi_c" stoichiometry="1" constant="true"/>
        </listOfReactants>
        <listOfProducts>
          <speciesReference species="M_atp_c" stoichiometry="1" constant="true"/>
          <speciesReference species="M_h2o_c" stoichiometry="1" constant="true"/>
          <speciesReference species="M_h_c" stoichiometry="3" constant="true"/>
          <speciesReference species="M_usage" stoichiometry="0.00435817793365696" constant="true"/>
        </listOfProducts>
        <fbc:geneProductAssociation>
          <fbc:geneProductRef fbc:geneProduct="G_PA1104"/>
        </fbc:geneProductAssociation>
      </reaction>
      <reaction id="R_ATPS4r_rev_iso2" name="ATP synthase (four protons for one ATP) iso2" reversible="true" fast="false" fbc:lowerFluxBound="cobra_default_lb" fbc:upperFluxBound="cobra_0_bound">
        <listOfReactants>
          <speciesReference species="M_adp_c" stoichiometry="1" constant="true"/>
          <speciesReference species="M_h_e" stoichiometry="4" constant="true"/>
          <speciesReference species="M_pi_c" stoichiometry="1" constant="true"/>
        </listOfReactants>
        <listOfProducts>
          <speciesReference species="M_atp_c" stoichiometry="1" constant="true"/>
          <speciesReference species="M_h2o_c" stoichiometry="1" constant="true"/>
          <speciesReference species="M_h_c" stoichiometry="3" constant="true"/>
          <speciesReference species="M_usage" stoichiometry="0.00435817793365696" constant="true"/>
        </listOfProducts>
        <fbc:geneProductAssociation>
          <fbc:geneProductRef fbc:geneProduct="G_PA1697"/>
        </fbc:geneProductAssociation>
      </reaction>
      <reaction id="R_ATPS4r_rev_iso3" name="ATP synthase (four protons for one ATP) iso3" reversible="true" fast="false" fbc:lowerFluxBound="cobra_default_lb" fbc:upperFluxBound="cobra_0_bound">
        <listOfReactants>
          <speciesReference species="M_adp_c" stoichiometry="1" constant="true"/>
          <speciesReference species="M_h_e" stoichiometry="4" constant="true"/>
          <speciesReference species="M_pi_c" stoichiometry="1" constant="true"/>
        </listOfReactants>
        <listOfProducts>
          <speciesReference species="M_atp_c" stoichiometry="1" constant="true"/>
          <speciesReference species="M_h2o_c" stoichiometry="1" constant="true"/>
          <speciesReference species="M_h_c" stoichiometry="3" constant="true"/>
          <speciesReference species="M_usage" stoichiometry="0.00435817793365696" constant="true"/>
        </listOfProducts>
        <fbc:geneProductAssociation>
          <fbc:and>
            <fbc:geneProductRef fbc:geneProduct="G_PA5560"/>
            <fbc:geneProductRef fbc:geneProduct="G_PA5556"/>
            <fbc:geneProductRef fbc:geneProduct="G_PA5553"/>
            <fbc:geneProductRef fbc:geneProduct="G_PA5557"/>
            <fbc:geneProductRef fbc:geneProduct="G_PA5561"/>
            <fbc:geneProductRef fbc:geneProduct="G_PA5558"/>
            <fbc:geneProductRef fbc:geneProduct="G_PA5554"/>
            <fbc:geneProductRef fbc:geneProduct="G_PA5555"/>
            <fbc:geneProductRef fbc:geneProduct="G_PA5559"/>
          </fbc:and>
        </fbc:geneProductAssociation>
      </reaction>
      <reaction id="R_DHQD1_rev_iso1" name="3-dehydroquinate dehydratase iso1" reversible="true" fast="false" fbc:lowerFluxBound="cobra_default_lb" fbc:upperFluxBound="cobra_0_bound">
        <listOfReactants>
          <speciesReference species="M_3dhq_c" stoichiometry="1" constant="true"/>
        </listOfReactants>
        <listOfProducts>
          <speciesReference species="M_3dhsk_c" stoichiometry="1" constant="true"/>
          <speciesReference species="M_h2o_c" stoichiometry="1" constant="true"/>
          <speciesReference species="M_usage" stoichiometry="0.000611524544605523" constant="true"/>
        </listOfProducts>
        <fbc:geneProductAssociation>
          <fbc:geneProductRef fbc:geneProduct="G_PA4846"/>
        </fbc:geneProductAssociation>
      </reaction>
      <reaction id="R_DHQD1_rev_iso2" name="3-dehydroquinate dehydratase iso2" reversible="true" fast="false" fbc:lowerFluxBound="cobra_default_lb" fbc:upperFluxBound="cobra_0_bound">
        <listOfReactants>
          <speciesReference species="M_3dhq_c" stoichiometry="1" constant="true"/>
        </listOfReactants>
        <listOfProducts>
          <speciesReference species="M_3dhsk_c" stoichiometry="1" constant="true"/>
          <speciesReference species="M_h2o_c" stoichiometry="1" constant="true"/>
          <speciesReference species="M_usage" stoichiometry="0.000649171064429623" constant="true"/>
        </listOfProducts>
        <fbc:geneProductAssociation>
          <fbc:geneProductRef fbc:geneProduct="G_PA0245"/>
        </fbc:geneProductAssociation>
      </reaction>
      <reaction id="R_ECOAHt2_rev_iso1" name="Enoyl-CoA hydratase iso1" reversible="true" fast="false" fbc:lowerFluxBound="cobra_default_lb" fbc:upperFluxBound="cobra_0_bound">
        <listOfReactants>
          <speciesReference species="M_3hacoa_c" stoichiometry="1" constant="true"/>
        </listOfReactants>
        <listOfProducts>
          <speciesReference species="M_h2o_c" stoichiometry="1" constant="true"/>
          <speciesReference species="M_t2ecoa_c" stoichiometry="1" constant="true"/>
          <speciesReference species="M_usage" stoichiometry="0.00435817793365696" constant="true"/>
        </listOfProducts>
        <fbc:geneProductAssociation>
          <fbc:geneProductRef fbc:geneProduct="G_PA3014"/>
        </fbc:geneProductAssociation>
      </reaction>
      <reaction id="R_ECOAHt2_rev_iso2" name="Enoyl-CoA hydratase iso2" reversible="true" fast="false" fbc:lowerFluxBound="cobra_default_lb" fbc:upperFluxBound="cobra_0_bound">
        <listOfReactants>
          <speciesReference species="M_3hacoa_c" stoichiometry="1" constant="true"/>
        </listOfReactants>
        <listOfProducts>
          <speciesReference species="M_h2o_c" stoichiometry="1" constant="true"/>
          <speciesReference species="M_t2ecoa_c" stoichiometry="1" constant="true"/>
          <speciesReference species="M_usage" stoichiometry="0.00435817793365696" constant="true"/>
        </listOfProducts>
        <fbc:geneProductAssociation>
          <fbc:geneProductRef fbc:geneProduct="G_PA1737"/>
        </fbc:geneProductAssociation>
      </reaction>
      <reaction id="R_FUM_rev_iso1" name="fumarase iso1" reversible="true" fast="false" fbc:lowerFluxBound="cobra_default_lb" fbc:upperFluxBound="cobra_0_bound">
        <listOfReactants>
          <speciesReference species="M_fum_c" stoichiometry="1" constant="true"/>
          <speciesReference species="M_h2o_c" stoichiometry="1" constant="true"/>
        </listOfReactants>
        <listOfProducts>
          <speciesReference species="M_mal__L_c" stoichiometry="1" constant="true"/>
          <speciesReference species="M_usage" stoichiometry="0.00271990460235649" constant="true"/>
        </listOfProducts>
        <fbc:geneProductAssociation>
          <fbc:geneProductRef fbc:geneProduct="G_PA0854"/>
        </fbc:geneProductAssociation>
      </reaction>
      <reaction id="R_FUM_rev_iso2" name="fumarase iso2" reversible="true" fast="false" fbc:lowerFluxBound="cobra_default_lb" fbc:upperFluxBound="cobra_0_bound">
        <listOfReactants>
          <speciesReference species="M_fum_c" stoichiometry="1" constant="true"/>
          <speciesReference species="M_h2o_c" stoichiometry="1" constant="true"/>
        </listOfReactants>
        <listOfProducts>
          <speciesReference species="M_mal__L_c" stoichiometry="1" constant="true"/>
          <speciesReference species="M_usage" stoichiometry="0.00339469223525093" constant="true"/>
        </listOfProducts>
        <fbc:geneProductAssociation>
          <fbc:geneProductRef fbc:geneProduct="G_PA4470"/>
        </fbc:geneProductAssociation>
      </reaction>
      <reaction id="R_FUM_rev_iso3" name="fumarase iso3" reversible="true" fast="false" fbc:lowerFluxBound="cobra_default_lb" fbc:upperFluxBound="cobra_0_bound">
        <listOfReactants>
          <speciesReference species="M_fum_c" stoichiometry="1" constant="true"/>
          <speciesReference species="M_h2o_c" stoichiometry="1" constant="true"/>
        </listOfReactants>
        <listOfProducts>
          <speciesReference species="M_mal__L_c" stoichiometry="1" constant="true"/>
          <speciesReference species="M_usage" stoichiometry="0.00312893590142234" constant="true"/>
        </listOfProducts>
        <fbc:geneProductAssociation>
          <fbc:geneProductRef fbc:geneProduct="G_PA4333"/>
        </fbc:geneProductAssociation>
      </reaction>
      <reaction id="R_G6PDHy_rev_iso1" name="glucose 6-phosphate dehydrogenase iso1" reversible="true" fast="false" fbc:lowerFluxBound="cobra_default_lb" fbc:upperFluxBound="cobra_0_bound">
        <listOfReactants>
          <speciesReference species="M_g6p_c" stoichiometry="1" constant="true"/>
          <speciesReference species="M_nadp_c" stoichiometry="1" constant="true"/>
        </listOfReactants>
        <listOfProducts>
          <speciesReference species="M_6pgl_c" stoichiometry="1" constant="true"/>
          <speciesReference species="M_h_c" stoichiometry="1" constant="true"/>
          <speciesReference species="M_nadph_c" stoichiometry="1" constant="true"/>
          <speciesReference species="M_usage" stoichiometry="0.00157978712794448" constant="true"/>
        </listOfProducts>
        <fbc:geneProductAssociation>
          <fbc:geneProductRef fbc:geneProduct="G_PA3183"/>
        </fbc:geneProductAssociation>
      </reaction>
      <reaction id="R_G6PDHy_rev_iso2" name="glucose 6-phosphate dehydrogenase iso2" reversible="true" fast="false" fbc:lowerFluxBound="cobra_default_lb" fbc:upperFluxBound="cobra_0_bound">
        <listOfReactants>
          <speciesReference species="M_g6p_c" stoichiometry="1" constant="true"/>
          <speciesReference species="M_nadp_c" stoichiometry="1" constant="true"/>
        </listOfReactants>
        <listOfProducts>
          <speciesReference species="M_6pgl_c" stoichiometry="1" constant="true"/>
          <speciesReference species="M_h_c" stoichiometry="1" constant="true"/>
          <speciesReference species="M_nadph_c" stoichiometry="1" constant="true"/>
          <speciesReference species="M_usage" stoichiometry="0.00260550815657108" constant="true"/>
        </listOfProducts>
        <fbc:geneProductAssociation>
          <fbc:geneProductRef fbc:geneProduct="G_PA5439"/>
        </fbc:geneProductAssociation>
      </reaction>
      <reaction id="R_GHMT_rev_iso1" name="glycine hydroxymethyltransferase iso1" reversible="true" fast="false" fbc:lowerFluxBound="cobra_default_lb" fbc:upperFluxBound="cobra_0_bound">
        <listOfReactants>
          <speciesReference species="M_ser__L_c" stoichiometry="1" constant="true"/>
          <speciesReference species="M_thf_c" stoichiometry="1" constant="true"/>
        </listOfReactants>
        <listOfProducts>
          <speciesReference species="M_gly_c" stoichiometry="1" constant="true"/>
          <speciesReference species="M_h2o_c" stoichiometry="1" constant="true"/>
          <speciesReference species="M_mlthf_c" stoichiometry="1" constant="true"/>
          <speciesReference species="M_usage" stoichiometry="0.0201322832415335" constant="true"/>
        </listOfProducts>
        <fbc:geneProductAssociation>
          <fbc:geneProductRef fbc:geneProduct="G_PA5415"/>
        </fbc:geneProductAssociation>
      </reaction>
      <reaction id="R_GHMT_rev_iso2" name="glycine hydroxymethyltransferase iso2" reversible="true" fast="false" fbc:lowerFluxBound="cobra_default_lb" fbc:upperFluxBound="cobra_0_bound">
        <listOfReactants>
          <speciesReference species="M_ser__L_c" stoichiometry="1" constant="true"/>
          <speciesReference species="M_thf_c" stoichiometry="1" constant="true"/>
        </listOfReactants>
        <listOfProducts>
          <speciesReference species="M_gly_c" stoichiometry="1" constant="true"/>
          <speciesReference species="M_h2o_c" stoichiometry="1" constant="true"/>
          <speciesReference species="M_mlthf_c" stoichiometry="1" constant="true"/>
          <speciesReference species="M_usage" stoichiometry="0.0215208293031261" constant="true"/>
        </listOfProducts>
        <fbc:geneProductAssociation>
          <fbc:geneProductRef fbc:geneProduct="G_PA2444"/>
        </fbc:geneProductAssociation>
      </reaction>
      <reaction id="R_GHMT_rev_iso3" name="glycine hydroxymethyltransferase iso3" reversible="true" fast="false" fbc:lowerFluxBound="cobra_default_lb" fbc:upperFluxBound="cobra_0_bound">
        <listOfReactants>
          <speciesReference species="M_ser__L_c" stoichiometry="1" constant="true"/>
          <speciesReference species="M_thf_c" stoichiometry="1" constant="true"/>
        </listOfReactants>
        <listOfProducts>
          <speciesReference species="M_gly_c" stoichiometry="1" constant="true"/>
          <speciesReference species="M_h2o_c" stoichiometry="1" constant="true"/>
          <speciesReference species="M_mlthf_c" stoichiometry="1" constant="true"/>
          <speciesReference species="M_usage" stoichiometry="0.0139968472354877" constant="true"/>
        </listOfProducts>
        <fbc:geneProductAssociation>
          <fbc:geneProductRef fbc:geneProduct="G_PA4602"/>
        </fbc:geneProductAssociation>
      </reaction>
      <reaction id="R_GLCLCT_rev_iso1" name="Gluconolactonase iso1" reversible="true" fast="false" fbc:lowerFluxBound="cobra_default_lb" fbc:upperFluxBound="cobra_0_bound">
        <listOfReactants>
          <speciesReference species="M_g15lac_e" stoichiometry="1" constant="true"/>
          <speciesReference species="M_h2o_c" stoichiometry="1" constant="true"/>
        </listOfReactants>
        <listOfProducts>
          <speciesReference species="M_glcn__D_e" stoichiometry="1" constant="true"/>
          <speciesReference species="M_h_c" stoichiometry="1" constant="true"/>
          <speciesReference species="M_usage" stoichiometry="0.00138942992456728" constant="true"/>
        </listOfProducts>
        <fbc:geneProductAssociation>
          <fbc:geneProductRef fbc:geneProduct="G_PA1740"/>
        </fbc:geneProductAssociation>
      </reaction>
      <reaction id="R_GLCLCT_rev_iso2" name="Gluconolactonase iso2" reversible="true" fast="false" fbc:lowerFluxBound="cobra_default_lb" fbc:upperFluxBound="cobra_0_bound">
        <listOfReactants>
          <speciesReference species="M_g15lac_e" stoichiometry="1" constant="true"/>
          <speciesReference species="M_h2o_c" stoichiometry="1" constant="true"/>
        </listOfReactants>
        <listOfProducts>
          <speciesReference species="M_glcn__D_e" stoichiometry="1" constant="true"/>
          <speciesReference species="M_h_c" stoichiometry="1" constant="true"/>
          <speciesReference species="M_usage" stoichiometry="0.00148352177221455" constant="true"/>
        </listOfProducts>
        <fbc:geneProductAssociation>
          <fbc:geneProductRef fbc:geneProduct="G_PA1293"/>
        </fbc:geneProductAssociation>
      </reaction>
      <reaction id="R_GUADr_rev_iso1" name="guanine deaminase iso1" reversible="true" fast="false" fbc:lowerFluxBound="cobra_default_lb" fbc:upperFluxBound="cobra_0_bound">
        <listOfReactants>
          <speciesReference species="M_gua_c" stoichiometry="1" constant="true"/>
          <speciesReference species="M_h2o_c" stoichiometry="1" constant="true"/>
        </listOfReactants>
        <listOfProducts>
          <speciesReference species="M_nh3_c" stoichiometry="1" constant="true"/>
          <speciesReference species="M_xan_c" stoichiometry="1" constant="true"/>
          <speciesReference species="M_usage" stoichiometry="0.00295996029301106" constant="true"/>
        </listOfProducts>
        <fbc:geneProductAssociation>
          <fbc:geneProductRef fbc:geneProduct="G_PA1521"/>
        </fbc:geneProductAssociation>
      </reaction>
      <reaction id="R_GUADr_rev_iso2" name="guanine deaminase iso2" reversible="true" fast="false" fbc:lowerFluxBound="cobra_default_lb" fbc:upperFluxBound="cobra_0_bound">
        <listOfReactants>
          <speciesReference species="M_gua_c" stoichiometry="1" constant="true"/>
          <speciesReference species="M_h2o_c" stoichiometry="1" constant="true"/>
        </listOfReactants>
        <listOfProducts>
          <speciesReference species="M_nh3_c" stoichiometry="1" constant="true"/>
          <speciesReference species="M_xan_c" stoichiometry="1" constant="true"/>
          <speciesReference species="M_usage" stoichiometry="0.005037872172201" constant="true"/>
        </listOfProducts>
        <fbc:geneProductAssociation>
          <fbc:geneProductRef fbc:geneProduct="G_PA0134"/>
        </fbc:geneProductAssociation>
      </reaction>
      <reaction id="R_HISD1r_rev_iso1" name="histidase iso1" reversible="true" fast="false" fbc:lowerFluxBound="cobra_default_lb" fbc:upperFluxBound="cobra_0_bound">
        <listOfReactants>
          <speciesReference species="M_his__L_c" stoichiometry="1" constant="true"/>
        </listOfReactants>
        <listOfProducts>
          <speciesReference species="M_nh4_c" stoichiometry="1" constant="true"/>
          <speciesReference species="M_urcan_c" stoichiometry="1" constant="true"/>
          <speciesReference species="M_usage" stoichiometry="0.00441182156245373" constant="true"/>
        </listOfProducts>
        <fbc:geneProductAssociation>
          <fbc:geneProductRef fbc:geneProduct="G_PA5098"/>
        </fbc:geneProductAssociation>
      </reaction>
      <reaction id="R_HISD1r_rev_iso2" name="histidase iso2" reversible="true" fast="false" fbc:lowerFluxBound="cobra_default_lb" fbc:upperFluxBound="cobra_0_bound">
        <listOfReactants>
          <speciesReference species="M_his__L_c" stoichiometry="1" constant="true"/>
        </listOfReactants>
        <listOfProducts>
          <speciesReference species="M_nh4_c" stoichiometry="1" constant="true"/>
          <speciesReference species="M_urcan_c" stoichiometry="1" constant="true"/>
          <speciesReference species="M_usage" stoichiometry="0.0141195043469636" constant="true"/>
        </listOfProducts>
        <fbc:geneProductAssociation>
          <fbc:geneProductRef fbc:geneProduct="G_PA5093"/>
        </fbc:geneProductAssociation>
      </reaction>
      <reaction id="R_LCAD_rev_iso1" name="lactaldehyde dehydrogenase iso1" reversible="true" fast="false" fbc:lowerFluxBound="cobra_default_lb" fbc:upperFluxBound="cobra_0_bound">
        <listOfReactants>
          <speciesReference species="M_h2o_c" stoichiometry="1" constant="true"/>
          <speciesReference species="M_lald__L_c" stoichiometry="1" constant="true"/>
          <speciesReference species="M_nad_c" stoichiometry="1" constant="true"/>
        </listOfReactants>
        <listOfProducts>
          <speciesReference species="M_h_c" stoichiometry="2" constant="true"/>
          <speciesReference species="M_lac__L_c" stoichiometry="1" constant="true"/>
          <speciesReference species="M_nadh_c" stoichiometry="1" constant="true"/>
          <speciesReference species="M_usage" stoichiometry="0.0012639480424611" constant="true"/>
        </listOfProducts>
        <fbc:geneProductAssociation>
          <fbc:geneProductRef fbc:geneProduct="G_PA3629"/>
        </fbc:geneProductAssociation>
      </reaction>
      <reaction id="R_LCAD_rev_iso2" name="lactaldehyde dehydrogenase iso2" reversible="true" fast="false" fbc:lowerFluxBound="cobra_default_lb" fbc:upperFluxBound="cobra_0_bound">
        <listOfReactants>
          <speciesReference species="M_h2o_c" stoichiometry="1" constant="true"/>
          <speciesReference species="M_lald__L_c" stoichiometry="1" constant="true"/>
          <speciesReference species="M_nad_c" stoichiometry="1" constant="true"/>
        </listOfReactants>
        <listOfProducts>
          <speciesReference species="M_h_c" stoichiometry="2" constant="true"/>
          <speciesReference species="M_lac__L_c" stoichiometry="1" constant="true"/>
          <speciesReference species="M_nadh_c" stoichiometry="1" constant="true"/>
          <speciesReference species="M_usage" stoichiometry="0.00131837348678273" constant="true"/>
        </listOfProducts>
        <fbc:geneProductAssociation>
          <fbc:geneProductRef fbc:geneProduct="G_PA5312"/>
        </fbc:geneProductAssociation>
      </reaction>
      <reaction id="R_LCAD_rev_iso3" name="lactaldehyde dehydrogenase iso3" reversible="true" fast="false" fbc:lowerFluxBound="cobra_default_lb" fbc:upperFluxBound="cobra_0_bound">
        <listOfReactants>
          <speciesReference species="M_h2o_c" stoichiometry="1" constant="true"/>
          <speciesReference species="M_lald__L_c" stoichiometry="1" constant="true"/>
          <speciesReference species="M_nad_c" stoichiometry="1" constant="true"/>
        </listOfReactants>
        <listOfProducts>
          <speciesReference species="M_h_c" stoichiometry="2" constant="true"/>
          <speciesReference species="M_lac__L_c" stoichiometry="1" constant="true"/>
          <speciesReference species="M_nadh_c" stoichiometry="1" constant="true"/>
          <speciesReference species="M_usage" stoichiometry="0.00183569789086846" constant="true"/>
        </listOfProducts>
        <fbc:geneProductAssociation>
          <fbc:geneProductRef fbc:geneProduct="G_PA0219"/>
        </fbc:geneProductAssociation>
      </reaction>
      <reaction id="R_MAN1PT2_r_rev_iso1" name="mannose-1-phosphate guanylyltransferase (GDP) reversible iso1" reversible="true" fast="false" fbc:lowerFluxBound="cobra_default_lb" fbc:upperFluxBound="cobra_0_bound">
        <listOfReactants>
          <speciesReference species="M_gdp_c" stoichiometry="1" constant="true"/>
          <speciesReference species="M_h_c" stoichiometry="1" constant="true"/>
          <speciesReference species="M_man1p_c" stoichiometry="1" constant="true"/>
        </listOfReactants>
        <listOfProducts>
          <speciesReference species="M_gdpman_c" stoichiometry="1" constant="true"/>
          <speciesReference species="M_pi_c" stoichiometry="1" constant="true"/>
          <speciesReference species="M_usage" stoichiometry="0.00467782956247695" constant="true"/>
        </listOfProducts>
        <fbc:geneProductAssociation>
          <fbc:geneProductRef fbc:geneProduct="G_PA5452"/>
        </fbc:geneProductAssociation>
      </reaction>
      <reaction id="R_MAN1PT2_r_rev_iso2" name="mannose-1-phosphate guanylyltransferase (GDP) reversible iso2" reversible="true" fast="false" fbc:lowerFluxBound="cobra_default_lb" fbc:upperFluxBound="cobra_0_bound">
        <listOfReactants>
          <speciesReference species="M_gdp_c" stoichiometry="1" constant="true"/>
          <speciesReference species="M_h_c" stoichiometry="1" constant="true"/>
          <speciesReference species="M_man1p_c" stoichiometry="1" constant="true"/>
        </listOfReactants>
        <listOfProducts>
          <speciesReference species="M_gdpman_c" stoichiometry="1" constant="true"/>
          <speciesReference species="M_pi_c" stoichiometry="1" constant="true"/>
          <speciesReference species="M_usage" stoichiometry="0.00732339716445145" constant="true"/>
        </listOfProducts>
        <fbc:geneProductAssociation>
          <fbc:geneProductRef fbc:geneProduct="G_PA2232"/>
        </fbc:geneProductAssociation>
      </reaction>
      <reaction id="R_MAN1PT2_r_rev_iso3" name="mannose-1-phosphate guanylyltransferase (GDP) reversible iso3" reversible="true" fast="false" fbc:lowerFluxBound="cobra_default_lb" fbc:upperFluxBound="cobra_0_bound">
        <listOfReactants>
          <speciesReference species="M_gdp_c" stoichiometry="1" constant="true"/>
          <speciesReference species="M_h_c" stoichiometry="1" constant="true"/>
          <speciesReference species="M_man1p_c" stoichiometry="1" constant="true"/>
        </listOfReactants>
        <listOfProducts>
          <speciesReference species="M_gdpman_c" stoichiometry="1" constant="true"/>
          <speciesReference species="M_pi_c" stoichiometry="1" constant="true"/>
          <speciesReference species="M_usage" stoichiometry="0.00409215775909881" constant="true"/>
        </listOfProducts>
        <fbc:geneProductAssociation>
          <fbc:geneProductRef fbc:geneProduct="G_PA3551"/>
        </fbc:geneProductAssociation>
      </reaction>
      <reaction id="R_MAN6PI_rev_iso1" name="mannose-6-phosphate isomerase iso1" reversible="true" fast="false" fbc:lowerFluxBound="cobra_default_lb" fbc:upperFluxBound="cobra_0_bound">
        <listOfReactants>
          <speciesReference species="M_man6p_c" stoichiometry="1" constant="true"/>
        </listOfReactants>
        <listOfProducts>
          <speciesReference species="M_f6p_c" stoichiometry="1" constant="true"/>
          <speciesReference species="M_usage" stoichiometry="0.00635446347227642" constant="true"/>
        </listOfProducts>
        <fbc:geneProductAssociation>
          <fbc:geneProductRef fbc:geneProduct="G_PA5452"/>
        </fbc:geneProductAssociation>
      </reaction>
      <reaction id="R_MAN6PI_rev_iso2" name="mannose-6-phosphate isomerase iso2" reversible="true" fast="false" fbc:lowerFluxBound="cobra_default_lb" fbc:upperFluxBound="cobra_0_bound">
        <listOfReactants>
          <speciesReference species="M_man6p_c" stoichiometry="1" constant="true"/>
        </listOfReactants>
        <listOfProducts>
          <speciesReference species="M_f6p_c" stoichiometry="1" constant="true"/>
          <speciesReference species="M_usage" stoichiometry="0.00530321207014953" constant="true"/>
        </listOfProducts>
        <fbc:geneProductAssociation>
          <fbc:geneProductRef fbc:geneProduct="G_PA3551"/>
        </fbc:geneProductAssociation>
      </reaction>
      <reaction id="R_OCBT_rev_iso1" name="ornithine carbamoyltransferase iso1" reversible="true" fast="false" fbc:lowerFluxBound="cobra_default_lb" fbc:upperFluxBound="cobra_0_bound">
        <listOfReactants>
          <speciesReference species="M_cbp_c" stoichiometry="1" constant="true"/>
          <speciesReference species="M_orn__L_c" stoichiometry="1" constant="true"/>
        </listOfReactants>
        <listOfProducts>
          <speciesReference species="M_citr__L_c" stoichiometry="1" constant="true"/>
          <speciesReference species="M_h_c" stoichiometry="1" constant="true"/>
          <speciesReference species="M_pi_c" stoichiometry="1" constant="true"/>
          <speciesReference species="M_usage" stoichiometry="0.00220085742087498" constant="true"/>
        </listOfProducts>
        <fbc:geneProductAssociation>
          <fbc:geneProductRef fbc:geneProduct="G_PA3537"/>
        </fbc:geneProductAssociation>
      </reaction>
      <reaction id="R_OCBT_rev_iso2" name="ornithine carbamoyltransferase iso2" reversible="true" fast="false" fbc:lowerFluxBound="cobra_default_lb" fbc:upperFluxBound="cobra_0_bound">
        <listOfReactants>
          <speciesReference species="M_cbp_c" stoichiometry="1" constant="true"/>
          <speciesReference species="M_orn__L_c" stoichiometry="1" constant="true"/>
        </listOfReactants>
        <listOfProducts>
          <speciesReference species="M_citr__L_c" stoichiometry="1" constant="true"/>
          <speciesReference species="M_h_c" stoichiometry="1" constant="true"/>
          <speciesReference species="M_pi_c" stoichiometry="1" constant="true"/>
          <speciesReference species="M_usage" stoichiometry="0.000800084262579456" constant="true"/>
        </listOfProducts>
        <fbc:geneProductAssociation>
          <fbc:geneProductRef fbc:geneProduct="G_PA5172"/>
        </fbc:geneProductAssociation>
      </reaction>
      <reaction id="R_P3Bs_rev_iso1" name="precorrin-3B synthase iso1" reversible="true" fast="false" fbc:lowerFluxBound="cobra_default_lb" fbc:upperFluxBound="cobra_0_bound">
        <listOfReactants>
          <speciesReference species="M_h_c" stoichiometry="2" constant="true"/>
          <speciesReference species="M_nadh_c" stoichiometry="1" constant="true"/>
          <speciesReference species="M_o2_c" stoichiometry="1" constant="true"/>
          <speciesReference species="M_pre3a_c" stoichiometry="1" constant="true"/>
        </listOfReactants>
        <listOfProducts>
          <speciesReference species="M_h2o_c" stoichiometry="1" constant="true"/>
          <speciesReference species="M_nad_c" stoichiometry="1" constant="true"/>
          <speciesReference species="M_pre3b_c" stoichiometry="1" constant="true"/>
          <speciesReference species="M_usage" stoichiometry="0.00948015139719811" constant="true"/>
        </listOfProducts>
        <fbc:geneProductAssociation>
          <fbc:geneProductRef fbc:geneProduct="G_PA1838"/>
        </fbc:geneProductAssociation>
      </reaction>
      <reaction id="R_P3Bs_rev_iso2" name="precorrin-3B synthase iso2" reversible="true" fast="false" fbc:lowerFluxBound="cobra_default_lb" fbc:upperFluxBound="cobra_0_bound">
        <listOfReactants>
          <speciesReference species="M_h_c" stoichiometry="2" constant="true"/>
          <speciesReference species="M_nadh_c" stoichiometry="1" constant="true"/>
          <speciesReference species="M_o2_c" stoichiometry="1" constant="true"/>
          <speciesReference species="M_pre3a_c" stoichiometry="1" constant="true"/>
        </listOfReactants>
        <listOfProducts>
          <speciesReference species="M_h2o_c" stoichiometry="1" constant="true"/>
          <speciesReference species="M_nad_c" stoichiometry="1" constant="true"/>
          <speciesReference species="M_pre3b_c" stoichiometry="1" constant="true"/>
          <speciesReference species="M_usage" stoichiometry="0.00267534545028651" constant="true"/>
        </listOfProducts>
        <fbc:geneProductAssociation>
          <fbc:geneProductRef fbc:geneProduct="G_PA2906"/>
        </fbc:geneProductAssociation>
      </reaction>
      <reaction id="R_P3Bs_rev_iso3" name="precorrin-3B synthase iso3" reversible="true" fast="false" fbc:lowerFluxBound="cobra_default_lb" fbc:upperFluxBound="cobra_0_bound">
        <listOfReactants>
          <speciesReference species="M_h_c" stoichiometry="2" constant="true"/>
          <speciesReference species="M_nadh_c" stoichiometry="1" constant="true"/>
          <speciesReference species="M_o2_c" stoichiometry="1" constant="true"/>
          <speciesReference species="M_pre3a_c" stoichiometry="1" constant="true"/>
        </listOfReactants>
        <listOfProducts>
          <speciesReference species="M_h2o_c" stoichiometry="1" constant="true"/>
          <speciesReference species="M_nad_c" stoichiometry="1" constant="true"/>
          <speciesReference species="M_pre3b_c" stoichiometry="1" constant="true"/>
          <speciesReference species="M_usage" stoichiometry="0.011238554570132" constant="true"/>
        </listOfProducts>
        <fbc:geneProductAssociation>
          <fbc:geneProductRef fbc:geneProduct="G_PA4130"/>
        </fbc:geneProductAssociation>
      </reaction>
      <reaction id="R_PCAC_rev_iso1" name="4-carboxymuconolactone decarboxylase iso1" reversible="true" fast="false" fbc:lowerFluxBound="cobra_default_lb" fbc:upperFluxBound="cobra_0_bound">
        <listOfReactants>
          <speciesReference species="M_2c25dho_c" stoichiometry="1" constant="true"/>
          <speciesReference species="M_h_c" stoichiometry="1" constant="true"/>
        </listOfReactants>
        <listOfProducts>
          <speciesReference species="M_5odhf2a_c" stoichiometry="1" constant="true"/>
          <speciesReference species="M_co2_c" stoichiometry="1" constant="true"/>
          <speciesReference species="M_usage" stoichiometry="0.000364189890051554" constant="true"/>
        </listOfProducts>
        <fbc:geneProductAssociation>
          <fbc:geneProductRef fbc:geneProduct="G_PA0232"/>
        </fbc:geneProductAssociation>
      </reaction>
      <reaction id="R_PCAC_rev_iso2" name="4-carboxymuconolactone decarboxylase iso2" reversible="true" fast="false" fbc:lowerFluxBound="cobra_default_lb" fbc:upperFluxBound="cobra_0_bound">
        <listOfReactants>
          <speciesReference species="M_2c25dho_c" stoichiometry="1" constant="true"/>
          <speciesReference species="M_h_c" stoichiometry="1" constant="true"/>
        </listOfReactants>
        <listOfProducts>
          <speciesReference species="M_5odhf2a_c" stoichiometry="1" constant="true"/>
          <speciesReference species="M_co2_c" stoichiometry="1" constant="true"/>
          <speciesReference species="M_usage" stoichiometry="0.000213651016878357" constant="true"/>
        </listOfProducts>
        <fbc:geneProductAssociation>
          <fbc:geneProductRef fbc:geneProduct="G_PA4486"/>
        </fbc:geneProductAssociation>
      </reaction>
      <reaction id="R_PGMT_rev_iso1" name="phosphoglucomutase iso1" reversible="true" fast="false" fbc:lowerFluxBound="cobra_default_lb" fbc:upperFluxBound="cobra_0_bound">
        <listOfReactants>
          <speciesReference species="M_g1p_c" stoichiometry="1" constant="true"/>
        </listOfReactants>
        <listOfProducts>
          <speciesReference species="M_g6p_c" stoichiometry="1" constant="true"/>
          <speciesReference species="M_usage" stoichiometry="0.00296986108825988" constant="true"/>
        </listOfProducts>
        <fbc:geneProductAssociation>
          <fbc:geneProductRef fbc:geneProduct="G_PA5322"/>
        </fbc:geneProductAssociation>
      </reaction>
      <reaction id="R_PGMT_rev_iso2" name="phosphoglucomutase iso2" reversible="true" fast="false" fbc:lowerFluxBound="cobra_default_lb" fbc:upperFluxBound="cobra_0_bound">
        <listOfReactants>
          <speciesReference species="M_g1p_c" stoichiometry="1" constant="true"/>
        </listOfReactants>
        <listOfProducts>
          <speciesReference species="M_g6p_c" stoichiometry="1" constant="true"/>
          <speciesReference species="M_usage" stoichiometry="0.00197248837568407" constant="true"/>
        </listOfProducts>
        <fbc:geneProductAssociation>
          <fbc:geneProductRef fbc:geneProduct="G_PA5131"/>
        </fbc:geneProductAssociation>
      </reaction>
      <reaction id="R_PHETA1_rev_iso1" name="phenylalanine transaminase iso1" reversible="true" fast="false" fbc:lowerFluxBound="cobra_default_lb" fbc:upperFluxBound="cobra_0_bound">
        <listOfReactants>
          <speciesReference species="M_akg_c" stoichiometry="1" constant="true"/>
          <speciesReference species="M_phe__L_c" stoichiometry="1" constant="true"/>
        </listOfReactants>
        <listOfProducts>
          <speciesReference species="M_glu__L_c" stoichiometry="1" constant="true"/>
          <speciesReference species="M_phpyr_c" stoichiometry="1" constant="true"/>
          <speciesReference species="M_usage" stoichiometry="0.0131258258305468" constant="true"/>
        </listOfProducts>
        <fbc:geneProductAssociation>
          <fbc:geneProductRef fbc:geneProduct="G_PA0870"/>
        </fbc:geneProductAssociation>
      </reaction>
      <reaction id="R_PHETA1_rev_iso2" name="phenylalanine transaminase iso2" reversible="true" fast="false" fbc:lowerFluxBound="cobra_default_lb" fbc:upperFluxBound="cobra_0_bound">
        <listOfReactants>
          <speciesReference species="M_akg_c" stoichiometry="1" constant="true"/>
          <speciesReference species="M_phe__L_c" stoichiometry="1" constant="true"/>
        </listOfReactants>
        <listOfProducts>
          <speciesReference species="M_glu__L_c" stoichiometry="1" constant="true"/>
          <speciesReference species="M_phpyr_c" stoichiometry="1" constant="true"/>
          <speciesReference species="M_usage" stoichiometry="0.00580344356307749" constant="true"/>
        </listOfProducts>
        <fbc:geneProductAssociation>
          <fbc:geneProductRef fbc:geneProduct="G_PA3139"/>
        </fbc:geneProductAssociation>
      </reaction>
      <reaction id="R_SULR_rev_iso1" name="sulfite reductase (NADPH2) iso1" reversible="true" fast="false" fbc:lowerFluxBound="cobra_default_lb" fbc:upperFluxBound="cobra_0_bound">
        <listOfReactants>
          <speciesReference species="M_h2o_c" stoichiometry="3" constant="true"/>
          <speciesReference species="M_h2s_c" stoichiometry="1" constant="true"/>
          <speciesReference species="M_nadp_c" stoichiometry="3" constant="true"/>
        </listOfReactants>
        <listOfProducts>
          <speciesReference species="M_h_c" stoichiometry="4" constant="true"/>
          <speciesReference species="M_nadph_c" stoichiometry="3" constant="true"/>
          <speciesReference species="M_so3_c" stoichiometry="1" constant="true"/>
          <speciesReference species="M_usage" stoichiometry="0.00380936525296088" constant="true"/>
        </listOfProducts>
        <fbc:geneProductAssociation>
          <fbc:geneProductRef fbc:geneProduct="G_PA1838"/>
        </fbc:geneProductAssociation>
      </reaction>
      <reaction id="R_SULR_rev_iso2" name="sulfite reductase (NADPH2) iso2" reversible="true" fast="false" fbc:lowerFluxBound="cobra_default_lb" fbc:upperFluxBound="cobra_0_bound">
        <listOfReactants>
          <speciesReference species="M_h2o_c" stoichiometry="3" constant="true"/>
          <speciesReference species="M_h2s_c" stoichiometry="1" constant="true"/>
          <speciesReference species="M_nadp_c" stoichiometry="3" constant="true"/>
        </listOfReactants>
        <listOfProducts>
          <speciesReference species="M_h_c" stoichiometry="4" constant="true"/>
          <speciesReference species="M_nadph_c" stoichiometry="3" constant="true"/>
          <speciesReference species="M_so3_c" stoichiometry="1" constant="true"/>
          <speciesReference species="M_usage" stoichiometry="0.00188609187940983" constant="true"/>
        </listOfProducts>
        <fbc:geneProductAssociation>
          <fbc:geneProductRef fbc:geneProduct="G_PA2906"/>
        </fbc:geneProductAssociation>
      </reaction>
      <reaction id="R_SULR_rev_iso3" name="sulfite reductase (NADPH2) iso3" reversible="true" fast="false" fbc:lowerFluxBound="cobra_default_lb" fbc:upperFluxBound="cobra_0_bound">
        <listOfReactants>
          <speciesReference species="M_h2o_c" stoichiometry="3" constant="true"/>
          <speciesReference species="M_h2s_c" stoichiometry="1" constant="true"/>
          <speciesReference species="M_nadp_c" stoichiometry="3" constant="true"/>
        </listOfReactants>
        <listOfProducts>
          <speciesReference species="M_h_c" stoichiometry="4" constant="true"/>
          <speciesReference species="M_nadph_c" stoichiometry="3" constant="true"/>
          <speciesReference species="M_so3_c" stoichiometry="1" constant="true"/>
          <speciesReference species="M_usage" stoichiometry="0.00357525849903781" constant="true"/>
        </listOfProducts>
        <fbc:geneProductAssociation>
          <fbc:geneProductRef fbc:geneProduct="G_PA4130"/>
        </fbc:geneProductAssociation>
      </reaction>
      <reaction id="R_THRA_rev_iso1" name="threonine aldolase iso1" reversible="true" fast="false" fbc:lowerFluxBound="cobra_default_lb" fbc:upperFluxBound="cobra_0_bound">
        <listOfReactants>
          <speciesReference species="M_thr__L_c" stoichiometry="1" constant="true"/>
        </listOfReactants>
        <listOfProducts>
          <speciesReference species="M_acald_c" stoichiometry="1" constant="true"/>
          <speciesReference species="M_gly_c" stoichiometry="1" constant="true"/>
          <speciesReference species="M_usage" stoichiometry="0.0271458303465814" constant="true"/>
        </listOfProducts>
        <fbc:geneProductAssociation>
          <fbc:geneProductRef fbc:geneProduct="G_PA5413"/>
        </fbc:geneProductAssociation>
      </reaction>
      <reaction id="R_THRA_rev_iso2" name="threonine aldolase iso2" reversible="true" fast="false" fbc:lowerFluxBound="cobra_default_lb" fbc:upperFluxBound="cobra_0_bound">
        <listOfReactants>
          <speciesReference species="M_thr__L_c" stoichiometry="1" constant="true"/>
        </listOfReactants>
        <listOfProducts>
          <speciesReference species="M_acald_c" stoichiometry="1" constant="true"/>
          <speciesReference species="M_gly_c" stoichiometry="1" constant="true"/>
          <speciesReference species="M_usage" stoichiometry="0.0106844813124421" constant="true"/>
        </listOfProducts>
        <fbc:geneProductAssociation>
          <fbc:geneProductRef fbc:geneProduct="G_PA0902"/>
        </fbc:geneProductAssociation>
      </reaction>
      <reaction id="R_TTDA10COAR_rev_iso1" name="2,4-dienoyl-CoA reductase (C10) iso1" reversible="true" fast="false" fbc:lowerFluxBound="cobra_default_lb" fbc:upperFluxBound="cobra_0_bound">
        <listOfReactants>
          <speciesReference species="M_h_c" stoichiometry="1" constant="true"/>
          <speciesReference species="M_nadph_c" stoichiometry="1" constant="true"/>
          <speciesReference species="M_ttda10CoA_c" stoichiometry="1" constant="true"/>
        </listOfReactants>
        <listOfProducts>
          <speciesReference species="M_nadp_c" stoichiometry="1" constant="true"/>
          <speciesReference species="M_tda10CoA_c" stoichiometry="1" constant="true"/>
          <speciesReference species="M_usage" stoichiometry="0.00435817793365696" constant="true"/>
        </listOfProducts>
        <fbc:geneProductAssociation>
          <fbc:geneProductRef fbc:geneProduct="G_PA4814"/>
        </fbc:geneProductAssociation>
      </reaction>
      <reaction id="R_TTDA10COAR_rev_iso2" name="2,4-dienoyl-CoA reductase (C10) iso2" reversible="true" fast="false" fbc:lowerFluxBound="cobra_default_lb" fbc:upperFluxBound="cobra_0_bound">
        <listOfReactants>
          <speciesReference species="M_h_c" stoichiometry="1" constant="true"/>
          <speciesReference species="M_nadph_c" stoichiometry="1" constant="true"/>
          <speciesReference species="M_ttda10CoA_c" stoichiometry="1" constant="true"/>
        </listOfReactants>
        <listOfProducts>
          <speciesReference species="M_nadp_c" stoichiometry="1" constant="true"/>
          <speciesReference species="M_tda10CoA_c" stoichiometry="1" constant="true"/>
          <speciesReference species="M_usage" stoichiometry="0.00435817793365696" constant="true"/>
        </listOfProducts>
        <fbc:geneProductAssociation>
          <fbc:geneProductRef fbc:geneProduct="G_PA3092"/>
        </fbc:geneProductAssociation>
      </reaction>
      <reaction id="R_TTDA8COAR_rev_iso1" name="2,4-dienoyl-CoA reductase (C8) iso1" reversible="true" fast="false" fbc:lowerFluxBound="cobra_default_lb" fbc:upperFluxBound="cobra_0_bound">
        <listOfReactants>
          <speciesReference species="M_h_c" stoichiometry="1" constant="true"/>
          <speciesReference species="M_nadph_c" stoichiometry="1" constant="true"/>
          <speciesReference species="M_ttda8CoA_c" stoichiometry="1" constant="true"/>
        </listOfReactants>
        <listOfProducts>
          <speciesReference species="M_nadp_c" stoichiometry="1" constant="true"/>
          <speciesReference species="M_tda8CoA_c" stoichiometry="1" constant="true"/>
          <speciesReference species="M_usage" stoichiometry="0.00435817793365696" constant="true"/>
        </listOfProducts>
        <fbc:geneProductAssociation>
          <fbc:geneProductRef fbc:geneProduct="G_PA3092"/>
        </fbc:geneProductAssociation>
      </reaction>
      <reaction id="R_TTDA8COAR_rev_iso2" name="2,4-dienoyl-CoA reductase (C8) iso2" reversible="true" fast="false" fbc:lowerFluxBound="cobra_default_lb" fbc:upperFluxBound="cobra_0_bound">
        <listOfReactants>
          <speciesReference species="M_h_c" stoichiometry="1" constant="true"/>
          <speciesReference species="M_nadph_c" stoichiometry="1" constant="true"/>
          <speciesReference species="M_ttda8CoA_c" stoichiometry="1" constant="true"/>
        </listOfReactants>
        <listOfProducts>
          <speciesReference species="M_nadp_c" stoichiometry="1" constant="true"/>
          <speciesReference species="M_tda8CoA_c" stoichiometry="1" constant="true"/>
          <speciesReference species="M_usage" stoichiometry="0.00435817793365696" constant="true"/>
        </listOfProducts>
        <fbc:geneProductAssociation>
          <fbc:geneProductRef fbc:geneProduct="G_PA4814"/>
        </fbc:geneProductAssociation>
      </reaction>
      <reaction id="R_TYRTA_rev_iso1" name="tyrosine transaminase iso1" reversible="true" fast="false" fbc:lowerFluxBound="cobra_default_lb" fbc:upperFluxBound="cobra_0_bound">
        <listOfReactants>
          <speciesReference species="M_akg_c" stoichiometry="1" constant="true"/>
          <speciesReference species="M_tyr__L_c" stoichiometry="1" constant="true"/>
        </listOfReactants>
        <listOfProducts>
          <speciesReference species="M_34hpp_c" stoichiometry="1" constant="true"/>
          <speciesReference species="M_glu__L_c" stoichiometry="1" constant="true"/>
          <speciesReference species="M_usage" stoichiometry="0.00338094182202401" constant="true"/>
        </listOfProducts>
        <fbc:geneProductAssociation>
          <fbc:geneProductRef fbc:geneProduct="G_PA4722"/>
        </fbc:geneProductAssociation>
      </reaction>
      <reaction id="R_TYRTA_rev_iso2" name="tyrosine transaminase iso2" reversible="true" fast="false" fbc:lowerFluxBound="cobra_default_lb" fbc:upperFluxBound="cobra_0_bound">
        <listOfReactants>
          <speciesReference species="M_akg_c" stoichiometry="1" constant="true"/>
          <speciesReference species="M_tyr__L_c" stoichiometry="1" constant="true"/>
        </listOfReactants>
        <listOfProducts>
          <speciesReference species="M_34hpp_c" stoichiometry="1" constant="true"/>
          <speciesReference species="M_glu__L_c" stoichiometry="1" constant="true"/>
          <speciesReference species="M_usage" stoichiometry="0.00362382375847629" constant="true"/>
        </listOfProducts>
        <fbc:geneProductAssociation>
          <fbc:geneProductRef fbc:geneProduct="G_PA3798"/>
        </fbc:geneProductAssociation>
      </reaction>
      <reaction id="R_TYRTA_rev_iso3" name="tyrosine transaminase iso3" reversible="true" fast="false" fbc:lowerFluxBound="cobra_default_lb" fbc:upperFluxBound="cobra_0_bound">
        <listOfReactants>
          <speciesReference species="M_akg_c" stoichiometry="1" constant="true"/>
          <speciesReference species="M_tyr__L_c" stoichiometry="1" constant="true"/>
        </listOfReactants>
        <listOfProducts>
          <speciesReference species="M_34hpp_c" stoichiometry="1" constant="true"/>
          <speciesReference species="M_glu__L_c" stoichiometry="1" constant="true"/>
          <speciesReference species="M_usage" stoichiometry="0.00652533851537417" constant="true"/>
        </listOfProducts>
        <fbc:geneProductAssociation>
          <fbc:geneProductRef fbc:geneProduct="G_PA4132"/>
        </fbc:geneProductAssociation>
      </reaction>
      <reaction id="R_TYRTA_rev_iso4" name="tyrosine transaminase iso4" reversible="true" fast="false" fbc:lowerFluxBound="cobra_default_lb" fbc:upperFluxBound="cobra_0_bound">
        <listOfReactants>
          <speciesReference species="M_akg_c" stoichiometry="1" constant="true"/>
          <speciesReference species="M_tyr__L_c" stoichiometry="1" constant="true"/>
        </listOfReactants>
        <listOfProducts>
          <speciesReference species="M_34hpp_c" stoichiometry="1" constant="true"/>
          <speciesReference species="M_glu__L_c" stoichiometry="1" constant="true"/>
          <speciesReference species="M_usage" stoichiometry="0.00524342502782899" constant="true"/>
        </listOfProducts>
        <fbc:geneProductAssociation>
          <fbc:geneProductRef fbc:geneProduct="G_PA2032"/>
        </fbc:geneProductAssociation>
      </reaction>
      <reaction id="R_TYRTA_rev_iso5" name="tyrosine transaminase iso5" reversible="true" fast="false" fbc:lowerFluxBound="cobra_default_lb" fbc:upperFluxBound="cobra_0_bound">
        <listOfReactants>
          <speciesReference species="M_akg_c" stoichiometry="1" constant="true"/>
          <speciesReference species="M_tyr__L_c" stoichiometry="1" constant="true"/>
        </listOfReactants>
        <listOfProducts>
          <speciesReference species="M_34hpp_c" stoichiometry="1" constant="true"/>
          <speciesReference species="M_glu__L_c" stoichiometry="1" constant="true"/>
          <speciesReference species="M_usage" stoichiometry="0.00425680271892494" constant="true"/>
        </listOfProducts>
        <fbc:geneProductAssociation>
          <fbc:geneProductRef fbc:geneProduct="G_PA2828"/>
        </fbc:geneProductAssociation>
      </reaction>
      <reaction id="R_TYRTA_rev_iso6" name="tyrosine transaminase iso6" reversible="true" fast="false" fbc:lowerFluxBound="cobra_default_lb" fbc:upperFluxBound="cobra_0_bound">
        <listOfReactants>
          <speciesReference species="M_akg_c" stoichiometry="1" constant="true"/>
          <speciesReference species="M_tyr__L_c" stoichiometry="1" constant="true"/>
        </listOfReactants>
        <listOfProducts>
          <speciesReference species="M_34hpp_c" stoichiometry="1" constant="true"/>
          <speciesReference species="M_glu__L_c" stoichiometry="1" constant="true"/>
          <speciesReference species="M_usage" stoichiometry="0.00346019604532049" constant="true"/>
        </listOfProducts>
        <fbc:geneProductAssociation>
          <fbc:geneProductRef fbc:geneProduct="G_PA2897"/>
        </fbc:geneProductAssociation>
      </reaction>
      <reaction id="R_TYRTA_rev_iso7" name="tyrosine transaminase iso7" reversible="true" fast="false" fbc:lowerFluxBound="cobra_default_lb" fbc:upperFluxBound="cobra_0_bound">
        <listOfReactants>
          <speciesReference species="M_akg_c" stoichiometry="1" constant="true"/>
          <speciesReference species="M_tyr__L_c" stoichiometry="1" constant="true"/>
        </listOfReactants>
        <listOfProducts>
          <speciesReference species="M_34hpp_c" stoichiometry="1" constant="true"/>
          <speciesReference species="M_glu__L_c" stoichiometry="1" constant="true"/>
          <speciesReference species="M_usage" stoichiometry="0.00446063547786844" constant="true"/>
        </listOfProducts>
        <fbc:geneProductAssociation>
          <fbc:geneProductRef fbc:geneProduct="G_PA3659"/>
        </fbc:geneProductAssociation>
      </reaction>
      <reaction id="R_TYRTA2_rev_iso1" name="tyrosine transaminase iso1" reversible="true" fast="false" fbc:lowerFluxBound="cobra_default_lb" fbc:upperFluxBound="cobra_0_bound">
        <listOfReactants>
          <speciesReference species="M_akg_c" stoichiometry="1" constant="true"/>
          <speciesReference species="M_met__L_c" stoichiometry="1" constant="true"/>
        </listOfReactants>
        <listOfProducts>
          <speciesReference species="M_2kmb_c" stoichiometry="1" constant="true"/>
          <speciesReference species="M_glu__L_c" stoichiometry="1" constant="true"/>
          <speciesReference species="M_usage" stoichiometry="0.00977141435867301" constant="true"/>
        </listOfProducts>
        <fbc:geneProductAssociation>
          <fbc:geneProductRef fbc:geneProduct="G_PA0870"/>
        </fbc:geneProductAssociation>
      </reaction>
      <reaction id="R_TYRTA2_rev_iso2" name="tyrosine transaminase iso2" reversible="true" fast="false" fbc:lowerFluxBound="cobra_default_lb" fbc:upperFluxBound="cobra_0_bound">
        <listOfReactants>
          <speciesReference species="M_akg_c" stoichiometry="1" constant="true"/>
          <speciesReference species="M_met__L_c" stoichiometry="1" constant="true"/>
        </listOfReactants>
        <listOfProducts>
          <speciesReference species="M_2kmb_c" stoichiometry="1" constant="true"/>
          <speciesReference species="M_glu__L_c" stoichiometry="1" constant="true"/>
          <speciesReference species="M_usage" stoichiometry="0.00580344356307749" constant="true"/>
        </listOfProducts>
        <fbc:geneProductAssociation>
          <fbc:geneProductRef fbc:geneProduct="G_PA3139"/>
        </fbc:geneProductAssociation>
      </reaction>
      <reaction id="R_UDPG4E_rev_iso1" name="UDPglucose 4-epimerase iso1" reversible="true" fast="false" fbc:lowerFluxBound="cobra_default_lb" fbc:upperFluxBound="cobra_0_bound">
        <listOfReactants>
          <speciesReference species="M_udpg_c" stoichiometry="1" constant="true"/>
        </listOfReactants>
        <listOfProducts>
          <speciesReference species="M_udpgal_c" stoichiometry="1" constant="true"/>
          <speciesReference species="M_usage" stoichiometry="0.00841896965426985" constant="true"/>
        </listOfProducts>
        <fbc:geneProductAssociation>
          <fbc:geneProductRef fbc:geneProduct="G_PA3141"/>
        </fbc:geneProductAssociation>
      </reaction>
      <reaction id="R_UDPG4E_rev_iso2" name="UDPglucose 4-epimerase iso2" reversible="true" fast="false" fbc:lowerFluxBound="cobra_default_lb" fbc:upperFluxBound="cobra_0_bound">
        <listOfReactants>
          <speciesReference species="M_udpg_c" stoichiometry="1" constant="true"/>
        </listOfReactants>
        <listOfProducts>
          <speciesReference species="M_udpgal_c" stoichiometry="1" constant="true"/>
          <speciesReference species="M_usage" stoichiometry="0.00276490873325833" constant="true"/>
        </listOfProducts>
        <fbc:geneProductAssociation>
          <fbc:geneProductRef fbc:geneProduct="G_PA1384"/>
        </fbc:geneProductAssociation>
      </reaction>
      <reaction id="R_UDPG4E_rev_iso3" name="UDPglucose 4-epimerase iso3" reversible="true" fast="false" fbc:lowerFluxBound="cobra_default_lb" fbc:upperFluxBound="cobra_0_bound">
        <listOfReactants>
          <speciesReference species="M_udpg_c" stoichiometry="1" constant="true"/>
        </listOfReactants>
        <listOfProducts>
          <speciesReference species="M_udpgal_c" stoichiometry="1" constant="true"/>
          <speciesReference species="M_usage" stoichiometry="0.0021667005947473" constant="true"/>
        </listOfProducts>
        <fbc:geneProductAssociation>
          <fbc:geneProductRef fbc:geneProduct="G_PA3146"/>
        </fbc:geneProductAssociation>
      </reaction>
      <reaction id="R_UDPG4E_rev_iso4" name="UDPglucose 4-epimerase iso4" reversible="true" fast="false" fbc:lowerFluxBound="cobra_default_lb" fbc:upperFluxBound="cobra_0_bound">
        <listOfReactants>
          <speciesReference species="M_udpg_c" stoichiometry="1" constant="true"/>
        </listOfReactants>
        <listOfProducts>
          <speciesReference species="M_udpgal_c" stoichiometry="1" constant="true"/>
          <speciesReference species="M_usage" stoichiometry="0.00211406278374835" constant="true"/>
        </listOfProducts>
        <fbc:geneProductAssociation>
          <fbc:geneProductRef fbc:geneProduct="G_PA4068"/>
        </fbc:geneProductAssociation>
      </reaction>
      <reaction id="R_UDPGD_rev_iso1" name="UDPglucose 6-dehydrogenase iso1" reversible="true" fast="false" fbc:lowerFluxBound="cobra_default_lb" fbc:upperFluxBound="cobra_0_bound">
        <listOfReactants>
          <speciesReference species="M_h2o_c" stoichiometry="1" constant="true"/>
          <speciesReference species="M_nad_c" stoichiometry="2" constant="true"/>
          <speciesReference species="M_udpg_c" stoichiometry="1" constant="true"/>
        </listOfReactants>
        <listOfProducts>
          <speciesReference species="M_h_c" stoichiometry="3" constant="true"/>
          <speciesReference species="M_nadh_c" stoichiometry="2" constant="true"/>
          <speciesReference species="M_udpglcur_c" stoichiometry="1" constant="true"/>
          <speciesReference species="M_usage" stoichiometry="0.0045612622309438" constant="true"/>
        </listOfProducts>
        <fbc:geneProductAssociation>
          <fbc:geneProductRef fbc:geneProduct="G_PA3559"/>
        </fbc:geneProductAssociation>
      </reaction>
      <reaction id="R_UDPGD_rev_iso2" name="UDPglucose 6-dehydrogenase iso2" reversible="true" fast="false" fbc:lowerFluxBound="cobra_default_lb" fbc:upperFluxBound="cobra_0_bound">
        <listOfReactants>
          <speciesReference species="M_h2o_c" stoichiometry="1" constant="true"/>
          <speciesReference species="M_nad_c" stoichiometry="2" constant="true"/>
          <speciesReference species="M_udpg_c" stoichiometry="1" constant="true"/>
        </listOfReactants>
        <listOfProducts>
          <speciesReference species="M_h_c" stoichiometry="3" constant="true"/>
          <speciesReference species="M_nadh_c" stoichiometry="2" constant="true"/>
          <speciesReference species="M_udpglcur_c" stoichiometry="1" constant="true"/>
          <speciesReference species="M_usage" stoichiometry="0.00864746916123046" constant="true"/>
        </listOfProducts>
        <fbc:geneProductAssociation>
          <fbc:geneProductRef fbc:geneProduct="G_PA2022"/>
        </fbc:geneProductAssociation>
      </reaction>
      <reaction id="R_UDPGD_rev_iso3" name="UDPglucose 6-dehydrogenase iso3" reversible="true" fast="false" fbc:lowerFluxBound="cobra_default_lb" fbc:upperFluxBound="cobra_0_bound">
        <listOfReactants>
          <speciesReference species="M_h2o_c" stoichiometry="1" constant="true"/>
          <speciesReference species="M_nad_c" stoichiometry="2" constant="true"/>
          <speciesReference species="M_udpg_c" stoichiometry="1" constant="true"/>
        </listOfReactants>
        <listOfProducts>
          <speciesReference species="M_h_c" stoichiometry="3" constant="true"/>
          <speciesReference species="M_nadh_c" stoichiometry="2" constant="true"/>
          <speciesReference species="M_udpglcur_c" stoichiometry="1" constant="true"/>
          <speciesReference species="M_usage" stoichiometry="0.00499928872319118" constant="true"/>
        </listOfProducts>
        <fbc:geneProductAssociation>
          <fbc:geneProductRef fbc:geneProduct="G_PA3540"/>
        </fbc:geneProductAssociation>
      </reaction>
      <reaction id="R_YUMPS_rev_iso1" name="yUMP synthetase iso1" reversible="true" fast="false" fbc:lowerFluxBound="cobra_default_lb" fbc:upperFluxBound="cobra_0_bound">
        <listOfReactants>
          <speciesReference species="M_r5p_c" stoichiometry="1" constant="true"/>
          <speciesReference species="M_ura_c" stoichiometry="1" constant="true"/>
        </listOfReactants>
        <listOfProducts>
          <speciesReference species="M_h2o_c" stoichiometry="1" constant="true"/>
          <speciesReference species="M_psd5p_c" stoichiometry="1" constant="true"/>
          <speciesReference species="M_usage" stoichiometry="0.00316838941796778" constant="true"/>
        </listOfProducts>
        <fbc:geneProductAssociation>
          <fbc:geneProductRef fbc:geneProduct="G_PA4742"/>
        </fbc:geneProductAssociation>
      </reaction>
      <reaction id="R_YUMPS_rev_iso2" name="yUMP synthetase iso2" reversible="true" fast="false" fbc:lowerFluxBound="cobra_default_lb" fbc:upperFluxBound="cobra_0_bound">
        <listOfReactants>
          <speciesReference species="M_r5p_c" stoichiometry="1" constant="true"/>
          <speciesReference species="M_ura_c" stoichiometry="1" constant="true"/>
        </listOfReactants>
        <listOfProducts>
          <speciesReference species="M_h2o_c" stoichiometry="1" constant="true"/>
          <speciesReference species="M_psd5p_c" stoichiometry="1" constant="true"/>
          <speciesReference species="M_usage" stoichiometry="0.0050131056099029" constant="true"/>
        </listOfProducts>
        <fbc:geneProductAssociation>
          <fbc:geneProductRef fbc:geneProduct="G_PA2975"/>
        </fbc:geneProductAssociation>
      </reaction>
      <reaction id="R_YUMPS_rev_iso3" name="yUMP synthetase iso3" reversible="true" fast="false" fbc:lowerFluxBound="cobra_default_lb" fbc:upperFluxBound="cobra_0_bound">
        <listOfReactants>
          <speciesReference species="M_r5p_c" stoichiometry="1" constant="true"/>
          <speciesReference species="M_ura_c" stoichiometry="1" constant="true"/>
        </listOfReactants>
        <listOfProducts>
          <speciesReference species="M_h2o_c" stoichiometry="1" constant="true"/>
          <speciesReference species="M_psd5p_c" stoichiometry="1" constant="true"/>
          <speciesReference species="M_usage" stoichiometry="0.0025774786193168" constant="true"/>
        </listOfProducts>
        <fbc:geneProductAssociation>
          <fbc:geneProductRef fbc:geneProduct="G_PA3246"/>
        </fbc:geneProductAssociation>
      </reaction>
      <reaction id="R_YUMPS_rev_iso4" name="yUMP synthetase iso4" reversible="true" fast="false" fbc:lowerFluxBound="cobra_default_lb" fbc:upperFluxBound="cobra_0_bound">
        <listOfReactants>
          <speciesReference species="M_r5p_c" stoichiometry="1" constant="true"/>
          <speciesReference species="M_ura_c" stoichiometry="1" constant="true"/>
        </listOfReactants>
        <listOfProducts>
          <speciesReference species="M_h2o_c" stoichiometry="1" constant="true"/>
          <speciesReference species="M_psd5p_c" stoichiometry="1" constant="true"/>
          <speciesReference species="M_usage" stoichiometry="0.00514295100326645" constant="true"/>
        </listOfProducts>
        <fbc:geneProductAssociation>
          <fbc:geneProductRef fbc:geneProduct="G_PA3114"/>
        </fbc:geneProductAssociation>
      </reaction>
      <reaction id="R_YUMPS_rev_iso5" name="yUMP synthetase iso5" reversible="true" fast="false" fbc:lowerFluxBound="cobra_default_lb" fbc:upperFluxBound="cobra_0_bound">
        <listOfReactants>
          <speciesReference species="M_r5p_c" stoichiometry="1" constant="true"/>
          <speciesReference species="M_ura_c" stoichiometry="1" constant="true"/>
        </listOfReactants>
        <listOfProducts>
          <speciesReference species="M_h2o_c" stoichiometry="1" constant="true"/>
          <speciesReference species="M_psd5p_c" stoichiometry="1" constant="true"/>
          <speciesReference species="M_usage" stoichiometry="0.00190280519069975" constant="true"/>
        </listOfProducts>
        <fbc:geneProductAssociation>
          <fbc:geneProductRef fbc:geneProduct="G_PA4544"/>
        </fbc:geneProductAssociation>
      </reaction>
      <reaction metaid="meta_R_DM_usage" sboTerm="SBO:0000628" id="R_DM_usage" name="resource_usage_pseudometabolite demand" reversible="true" fast="false" fbc:lowerFluxBound="R_DM_usage_lower_bound" fbc:upperFluxBound="cobra_0_bound">
        <listOfReactants>
          <speciesReference species="M_usage" stoichiometry="1" constant="true"/>
        </listOfReactants>
      </reaction>
    </listOfReactions>
    <fbc:listOfObjectives fbc:activeObjective="obj">
      <fbc:objective fbc:id="obj" fbc:type="maximize">
        <fbc:listOfFluxObjectives>
          <fbc:fluxObjective fbc:reaction="R_PA_Biomass6_DM" fbc:coefficient="1"/>
        </fbc:listOfFluxObjectives>
      </fbc:objective>
    </fbc:listOfObjectives>
    <fbc:listOfGeneProducts>
      <fbc:geneProduct fbc:id="G_PA0005" fbc:name="PA0005" fbc:label="G_PA0005"/>
      <fbc:geneProduct fbc:id="G_PA0006" fbc:name="PA0006" fbc:label="G_PA0006"/>
      <fbc:geneProduct fbc:id="G_PA0008" fbc:name="PA0008" fbc:label="G_PA0008"/>
      <fbc:geneProduct fbc:id="G_PA0009" fbc:name="PA0009" fbc:label="G_PA0009"/>
      <fbc:geneProduct fbc:id="G_PA0011" fbc:name="PA0011" fbc:label="G_PA0011"/>
      <fbc:geneProduct fbc:id="G_PA0023" fbc:name="PA0023" fbc:label="G_PA0023"/>
      <fbc:geneProduct fbc:id="G_PA0024" fbc:name="PA0024" fbc:label="G_PA0024"/>
      <fbc:geneProduct fbc:id="G_PA0025" fbc:name="PA0025" fbc:label="G_PA0025"/>
      <fbc:geneProduct fbc:id="G_PA0030" fbc:name="PA0030" fbc:label="G_PA0030"/>
      <fbc:geneProduct fbc:id="G_PA0035" fbc:name="PA0035" fbc:label="G_PA0035"/>
      <fbc:geneProduct fbc:id="G_PA0036" fbc:name="PA0036" fbc:label="G_PA0036"/>
      <fbc:geneProduct fbc:id="G_PA0051" fbc:name="PA0051" fbc:label="G_PA0051"/>
      <fbc:geneProduct fbc:id="G_PA0108" fbc:name="PA0108" fbc:label="G_PA0108"/>
      <fbc:geneProduct fbc:id="G_PA0119" fbc:name="PA0119" fbc:label="G_PA0119"/>
      <fbc:geneProduct fbc:id="G_PA0130" fbc:name="PA0130" fbc:label="G_PA0130"/>
      <fbc:geneProduct fbc:id="G_PA0132" fbc:name="PA0132" fbc:label="G_PA0132"/>
      <fbc:geneProduct fbc:id="G_PA0134" fbc:name="PA0134" fbc:label="G_PA0134"/>
      <fbc:geneProduct fbc:id="G_PA0136" fbc:name="PA0136" fbc:label="G_PA0136"/>
      <fbc:geneProduct fbc:id="G_PA0137" fbc:name="PA0137" fbc:label="G_PA0137"/>
      <fbc:geneProduct fbc:id="G_PA0138" fbc:name="PA0138" fbc:label="G_PA0138"/>
      <fbc:geneProduct fbc:id="G_PA0143" fbc:name="PA0143" fbc:label="G_PA0143"/>
      <fbc:geneProduct fbc:id="G_PA0148" fbc:name="PA0148" fbc:label="G_PA0148"/>
      <fbc:geneProduct fbc:id="G_PA0153" fbc:name="PA0153" fbc:label="G_PA0153"/>
      <fbc:geneProduct fbc:id="G_PA0154" fbc:name="PA0154" fbc:label="G_PA0154"/>
      <fbc:geneProduct fbc:id="G_PA0166" fbc:name="PA0166" fbc:label="G_PA0166"/>
      <fbc:geneProduct fbc:id="G_PA0195" fbc:name="PA0195" fbc:label="G_PA0195"/>
      <fbc:geneProduct fbc:id="G_PA0196" fbc:name="PA0196" fbc:label="G_PA0196"/>
      <fbc:geneProduct fbc:id="G_PA0203" fbc:name="PA0203" fbc:label="G_PA0203"/>
      <fbc:geneProduct fbc:id="G_PA0204" fbc:name="PA0204" fbc:label="G_PA0204"/>
      <fbc:geneProduct fbc:id="G_PA0205" fbc:name="PA0205" fbc:label="G_PA0205"/>
      <fbc:geneProduct fbc:id="G_PA0206" fbc:name="PA0206" fbc:label="G_PA0206"/>
      <fbc:geneProduct fbc:id="G_PA0208" fbc:name="PA0208" fbc:label="G_PA0208"/>
      <fbc:geneProduct fbc:id="G_PA0210" fbc:name="PA0210" fbc:label="G_PA0210"/>
      <fbc:geneProduct fbc:id="G_PA0211" fbc:name="PA0211" fbc:label="G_PA0211"/>
      <fbc:geneProduct fbc:id="G_PA0212" fbc:name="PA0212" fbc:label="G_PA0212"/>
      <fbc:geneProduct fbc:id="G_PA0215" fbc:name="PA0215" fbc:label="G_PA0215"/>
      <fbc:geneProduct fbc:id="G_PA0216" fbc:name="PA0216" fbc:label="G_PA0216"/>
      <fbc:geneProduct fbc:id="G_PA0219" fbc:name="PA0219" fbc:label="G_PA0219"/>
      <fbc:geneProduct fbc:id="G_PA0223" fbc:name="PA0223" fbc:label="G_PA0223"/>
      <fbc:geneProduct fbc:id="G_PA0228" fbc:name="PA0228" fbc:label="G_PA0228"/>
      <fbc:geneProduct fbc:id="G_PA0229" fbc:name="PA0229" fbc:label="G_PA0229"/>
      <fbc:geneProduct fbc:id="G_PA0230" fbc:name="PA0230" fbc:label="G_PA0230"/>
      <fbc:geneProduct fbc:id="G_PA0231" fbc:name="PA0231" fbc:label="G_PA0231"/>
      <fbc:geneProduct fbc:id="G_PA0232" fbc:name="PA0232" fbc:label="G_PA0232"/>
      <fbc:geneProduct fbc:id="G_PA0235" fbc:name="PA0235" fbc:label="G_PA0235"/>
      <fbc:geneProduct fbc:id="G_PA0242" fbc:name="PA0242" fbc:label="G_PA0242"/>
      <fbc:geneProduct fbc:id="G_PA0245" fbc:name="PA0245" fbc:label="G_PA0245"/>
      <fbc:geneProduct fbc:id="G_PA0247" fbc:name="PA0247" fbc:label="G_PA0247"/>
      <fbc:geneProduct fbc:id="G_PA0254" fbc:name="PA0254" fbc:label="G_PA0254"/>
      <fbc:geneProduct fbc:id="G_PA0265" fbc:name="PA0265" fbc:label="G_PA0265"/>
      <fbc:geneProduct fbc:id="G_PA0266" fbc:name="PA0266" fbc:label="G_PA0266"/>
      <fbc:geneProduct fbc:id="G_PA0280" fbc:name="PA0280" fbc:label="G_PA0280"/>
      <fbc:geneProduct fbc:id="G_PA0281" fbc:name="PA0281" fbc:label="G_PA0281"/>
      <fbc:geneProduct fbc:id="G_PA0282" fbc:name="PA0282" fbc:label="G_PA0282"/>
      <fbc:geneProduct fbc:id="G_PA0283" fbc:name="PA0283" fbc:label="G_PA0283"/>
      <fbc:geneProduct fbc:id="G_PA0288" fbc:name="PA0288" fbc:label="G_PA0288"/>
      <fbc:geneProduct fbc:id="G_PA0292" fbc:name="PA0292" fbc:label="G_PA0292"/>
      <fbc:geneProduct fbc:id="G_PA0293" fbc:name="PA0293" fbc:label="G_PA0293"/>
      <fbc:geneProduct fbc:id="G_PA0296" fbc:name="PA0296" fbc:label="G_PA0296"/>
      <fbc:geneProduct fbc:id="G_PA0298" fbc:name="PA0298" fbc:label="G_PA0298"/>
      <fbc:geneProduct fbc:id="G_PA0299" fbc:name="PA0299" fbc:label="G_PA0299"/>
      <fbc:geneProduct fbc:id="G_PA0300" fbc:name="PA0300" fbc:label="G_PA0300"/>
      <fbc:geneProduct fbc:id="G_PA0301" fbc:name="PA0301" fbc:label="G_PA0301"/>
      <fbc:geneProduct fbc:id="G_PA0302" fbc:name="PA0302" fbc:label="G_PA0302"/>
      <fbc:geneProduct fbc:id="G_PA0303" fbc:name="PA0303" fbc:label="G_PA0303"/>
      <fbc:geneProduct fbc:id="G_PA0304" fbc:name="PA0304" fbc:label="G_PA0304"/>
      <fbc:geneProduct fbc:id="G_PA0313" fbc:name="PA0313" fbc:label="G_PA0313"/>
      <fbc:geneProduct fbc:id="G_PA0314" fbc:name="PA0314" fbc:label="G_PA0314"/>
      <fbc:geneProduct fbc:id="G_PA0323" fbc:name="PA0323" fbc:label="G_PA0323"/>
      <fbc:geneProduct fbc:id="G_PA0324" fbc:name="PA0324" fbc:label="G_PA0324"/>
      <fbc:geneProduct fbc:id="G_PA0325" fbc:name="PA0325" fbc:label="G_PA0325"/>
      <fbc:geneProduct fbc:id="G_PA0326" fbc:name="PA0326" fbc:label="G_PA0326"/>
      <fbc:geneProduct fbc:id="G_PA0330" fbc:name="PA0330" fbc:label="G_PA0330"/>
      <fbc:geneProduct fbc:id="G_PA0331" fbc:name="PA0331" fbc:label="G_PA0331"/>
      <fbc:geneProduct fbc:id="G_PA0342" fbc:name="PA0342" fbc:label="G_PA0342"/>
      <fbc:geneProduct fbc:id="G_PA0347" fbc:name="PA0347" fbc:label="G_PA0347"/>
      <fbc:geneProduct fbc:id="G_PA0350" fbc:name="PA0350" fbc:label="G_PA0350"/>
      <fbc:geneProduct fbc:id="G_PA0352" fbc:name="PA0352" fbc:label="G_PA0352"/>
      <fbc:geneProduct fbc:id="G_PA0353" fbc:name="PA0353" fbc:label="G_PA0353"/>
      <fbc:geneProduct fbc:id="G_PA0363" fbc:name="PA0363" fbc:label="G_PA0363"/>
      <fbc:geneProduct fbc:id="G_PA0364" fbc:name="PA0364" fbc:label="G_PA0364"/>
      <fbc:geneProduct fbc:id="G_PA0390" fbc:name="PA0390" fbc:label="G_PA0390"/>
      <fbc:geneProduct fbc:id="G_PA0393" fbc:name="PA0393" fbc:label="G_PA0393"/>
      <fbc:geneProduct fbc:id="G_PA0399" fbc:name="PA0399" fbc:label="G_PA0399"/>
      <fbc:geneProduct fbc:id="G_PA0400" fbc:name="PA0400" fbc:label="G_PA0400"/>
      <fbc:geneProduct fbc:id="G_PA0402" fbc:name="PA0402" fbc:label="G_PA0402"/>
      <fbc:geneProduct fbc:id="G_PA0403" fbc:name="PA0403" fbc:label="G_PA0403"/>
      <fbc:geneProduct fbc:id="G_PA0407" fbc:name="PA0407" fbc:label="G_PA0407"/>
      <fbc:geneProduct fbc:id="G_PA0420" fbc:name="PA0420" fbc:label="G_PA0420"/>
      <fbc:geneProduct fbc:id="G_PA0430" fbc:name="PA0430" fbc:label="G_PA0430"/>
      <fbc:geneProduct fbc:id="G_PA0432" fbc:name="PA0432" fbc:label="G_PA0432"/>
      <fbc:geneProduct fbc:id="G_PA0437" fbc:name="PA0437" fbc:label="G_PA0437"/>
      <fbc:geneProduct fbc:id="G_PA0438" fbc:name="PA0438" fbc:label="G_PA0438"/>
      <fbc:geneProduct fbc:id="G_PA0441" fbc:name="PA0441" fbc:label="G_PA0441"/>
      <fbc:geneProduct fbc:id="G_PA0443" fbc:name="PA0443" fbc:label="G_PA0443"/>
      <fbc:geneProduct fbc:id="G_PA0447" fbc:name="PA0447" fbc:label="G_PA0447"/>
      <fbc:geneProduct fbc:id="G_PA0450" fbc:name="PA0450" fbc:label="G_PA0450"/>
      <fbc:geneProduct fbc:id="G_PA0476" fbc:name="PA0476" fbc:label="G_PA0476"/>
      <fbc:geneProduct fbc:id="G_PA0482" fbc:name="PA0482" fbc:label="G_PA0482"/>
      <fbc:geneProduct fbc:id="G_PA0500" fbc:name="PA0500" fbc:label="G_PA0500"/>
      <fbc:geneProduct fbc:id="G_PA0501" fbc:name="PA0501" fbc:label="G_PA0501"/>
      <fbc:geneProduct fbc:id="G_PA0504" fbc:name="PA0504" fbc:label="G_PA0504"/>
      <fbc:geneProduct fbc:id="G_PA0510" fbc:name="PA0510" fbc:label="G_PA0510"/>
      <fbc:geneProduct fbc:id="G_PA0511" fbc:name="PA0511" fbc:label="G_PA0511"/>
      <fbc:geneProduct fbc:id="G_PA0514" fbc:name="PA0514" fbc:label="G_PA0514"/>
      <fbc:geneProduct fbc:id="G_PA0516" fbc:name="PA0516" fbc:label="G_PA0516"/>
      <fbc:geneProduct fbc:id="G_PA0519" fbc:name="PA0519" fbc:label="G_PA0519"/>
      <fbc:geneProduct fbc:id="G_PA0523" fbc:name="PA0523" fbc:label="G_PA0523"/>
      <fbc:geneProduct fbc:id="G_PA0524" fbc:name="PA0524" fbc:label="G_PA0524"/>
      <fbc:geneProduct fbc:id="G_PA0534" fbc:name="PA0534" fbc:label="G_PA0534"/>
      <fbc:geneProduct fbc:id="G_PA0546" fbc:name="PA0546" fbc:label="G_PA0546"/>
      <fbc:geneProduct fbc:id="G_PA0548" fbc:name="PA0548" fbc:label="G_PA0548"/>
      <fbc:geneProduct fbc:id="G_PA0551" fbc:name="PA0551" fbc:label="G_PA0551"/>
      <fbc:geneProduct fbc:id="G_PA0552" fbc:name="PA0552" fbc:label="G_PA0552"/>
      <fbc:geneProduct fbc:id="G_PA0555" fbc:name="PA0555" fbc:label="G_PA0555"/>
      <fbc:geneProduct fbc:id="G_PA0582" fbc:name="PA0582" fbc:label="G_PA0582"/>
      <fbc:geneProduct fbc:id="G_PA0583" fbc:name="PA0583" fbc:label="G_PA0583"/>
      <fbc:geneProduct fbc:id="G_PA0590" fbc:name="PA0590" fbc:label="G_PA0590"/>
      <fbc:geneProduct fbc:id="G_PA0593" fbc:name="PA0593" fbc:label="G_PA0593"/>
      <fbc:geneProduct fbc:id="G_PA0602" fbc:name="PA0602" fbc:label="G_PA0602"/>
      <fbc:geneProduct fbc:id="G_PA0603" fbc:name="PA0603" fbc:label="G_PA0603"/>
      <fbc:geneProduct fbc:id="G_PA0604" fbc:name="PA0604" fbc:label="G_PA0604"/>
      <fbc:geneProduct fbc:id="G_PA0605" fbc:name="PA0605" fbc:label="G_PA0605"/>
      <fbc:geneProduct fbc:id="G_PA0606" fbc:name="PA0606" fbc:label="G_PA0606"/>
      <fbc:geneProduct fbc:id="G_PA0607" fbc:name="PA0607" fbc:label="G_PA0607"/>
      <fbc:geneProduct fbc:id="G_PA0608" fbc:name="PA0608" fbc:label="G_PA0608"/>
      <fbc:geneProduct fbc:id="G_PA0609" fbc:name="PA0609" fbc:label="G_PA0609"/>
      <fbc:geneProduct fbc:id="G_PA0649" fbc:name="PA0649" fbc:label="G_PA0649"/>
      <fbc:geneProduct fbc:id="G_PA0650" fbc:name="PA0650" fbc:label="G_PA0650"/>
      <fbc:geneProduct fbc:id="G_PA0651" fbc:name="PA0651" fbc:label="G_PA0651"/>
      <fbc:geneProduct fbc:id="G_PA0654" fbc:name="PA0654" fbc:label="G_PA0654"/>
      <fbc:geneProduct fbc:id="G_PA0662" fbc:name="PA0662" fbc:label="G_PA0662"/>
      <fbc:geneProduct fbc:id="G_PA0668" fbc:name="PA0668" fbc:label="G_PA0668"/>
      <fbc:geneProduct fbc:id="G_PA0710" fbc:name="PA0710" fbc:label="G_PA0710"/>
      <fbc:geneProduct fbc:id="G_PA0724" fbc:name="PA0724" fbc:label="G_PA0724"/>
      <fbc:geneProduct fbc:id="G_PA0743" fbc:name="PA0743" fbc:label="G_PA0743"/>
      <fbc:geneProduct fbc:id="G_PA0744" fbc:name="PA0744" fbc:label="G_PA0744"/>
      <fbc:geneProduct fbc:id="G_PA0747" fbc:name="PA0747" fbc:label="G_PA0747"/>
      <fbc:geneProduct fbc:id="G_PA0761" fbc:name="PA0761" fbc:label="G_PA0761"/>
      <fbc:geneProduct fbc:id="G_PA0782" fbc:name="PA0782" fbc:label="G_PA0782"/>
      <fbc:geneProduct fbc:id="G_PA0789" fbc:name="PA0789" fbc:label="G_PA0789"/>
      <fbc:geneProduct fbc:id="G_PA0795" fbc:name="PA0795" fbc:label="G_PA0795"/>
      <fbc:geneProduct fbc:id="G_PA0796" fbc:name="PA0796" fbc:label="G_PA0796"/>
      <fbc:geneProduct fbc:id="G_PA0835" fbc:name="PA0835" fbc:label="G_PA0835"/>
      <fbc:geneProduct fbc:id="G_PA0836" fbc:name="PA0836" fbc:label="G_PA0836"/>
      <fbc:geneProduct fbc:id="G_PA0849" fbc:name="PA0849" fbc:label="G_PA0849"/>
      <fbc:geneProduct fbc:id="G_PA0854" fbc:name="PA0854" fbc:label="G_PA0854"/>
      <fbc:geneProduct fbc:id="G_PA0865" fbc:name="PA0865" fbc:label="G_PA0865"/>
      <fbc:geneProduct fbc:id="G_PA0866" fbc:name="PA0866" fbc:label="G_PA0866"/>
      <fbc:geneProduct fbc:id="G_PA0870" fbc:name="PA0870" fbc:label="G_PA0870"/>
      <fbc:geneProduct fbc:id="G_PA0871" fbc:name="PA0871" fbc:label="G_PA0871"/>
      <fbc:geneProduct fbc:id="G_PA0872" fbc:name="PA0872" fbc:label="G_PA0872"/>
      <fbc:geneProduct fbc:id="G_PA0879" fbc:name="PA0879" fbc:label="G_PA0879"/>
      <fbc:geneProduct fbc:id="G_PA0884" fbc:name="PA0884" fbc:label="G_PA0884"/>
      <fbc:geneProduct fbc:id="G_PA0885" fbc:name="PA0885" fbc:label="G_PA0885"/>
      <fbc:geneProduct fbc:id="G_PA0886" fbc:name="PA0886" fbc:label="G_PA0886"/>
      <fbc:geneProduct fbc:id="G_PA0887" fbc:name="PA0887" fbc:label="G_PA0887"/>
      <fbc:geneProduct fbc:id="G_PA0888" fbc:name="PA0888" fbc:label="G_PA0888"/>
      <fbc:geneProduct fbc:id="G_PA0889" fbc:name="PA0889" fbc:label="G_PA0889"/>
      <fbc:geneProduct fbc:id="G_PA0890" fbc:name="PA0890" fbc:label="G_PA0890"/>
      <fbc:geneProduct fbc:id="G_PA0892" fbc:name="PA0892" fbc:label="G_PA0892"/>
      <fbc:geneProduct fbc:id="G_PA0895" fbc:name="PA0895" fbc:label="G_PA0895"/>
      <fbc:geneProduct fbc:id="G_PA0898" fbc:name="PA0898" fbc:label="G_PA0898"/>
      <fbc:geneProduct fbc:id="G_PA0901" fbc:name="PA0901" fbc:label="G_PA0901"/>
      <fbc:geneProduct fbc:id="G_PA0902" fbc:name="PA0902" fbc:label="G_PA0902"/>
      <fbc:geneProduct fbc:id="G_PA0903" fbc:name="PA0903" fbc:label="G_PA0903"/>
      <fbc:geneProduct fbc:id="G_PA0904" fbc:name="PA0904" fbc:label="G_PA0904"/>
      <fbc:geneProduct fbc:id="G_PA0913" fbc:name="PA0913" fbc:label="G_PA0913"/>
      <fbc:geneProduct fbc:id="G_PA0927" fbc:name="PA0927" fbc:label="G_PA0927"/>
      <fbc:geneProduct fbc:id="G_PA0932" fbc:name="PA0932" fbc:label="G_PA0932"/>
      <fbc:geneProduct fbc:id="G_PA0934" fbc:name="PA0934" fbc:label="G_PA0934"/>
      <fbc:geneProduct fbc:id="G_PA0936" fbc:name="PA0936" fbc:label="G_PA0936"/>
      <fbc:geneProduct fbc:id="G_PA0944" fbc:name="PA0944" fbc:label="G_PA0944"/>
      <fbc:geneProduct fbc:id="G_PA0945" fbc:name="PA0945" fbc:label="G_PA0945"/>
      <fbc:geneProduct fbc:id="G_PA0950" fbc:name="PA0950" fbc:label="G_PA0950"/>
      <fbc:geneProduct fbc:id="G_PA0956" fbc:name="PA0956" fbc:label="G_PA0956"/>
      <fbc:geneProduct fbc:id="G_PA0963" fbc:name="PA0963" fbc:label="G_PA0963"/>
      <fbc:geneProduct fbc:id="G_PA0996" fbc:name="PA0996" fbc:label="G_PA0996"/>
      <fbc:geneProduct fbc:id="G_PA0997" fbc:name="PA0997" fbc:label="G_PA0997"/>
      <fbc:geneProduct fbc:id="G_PA0998" fbc:name="PA0998" fbc:label="G_PA0998"/>
      <fbc:geneProduct fbc:id="G_PA0999" fbc:name="PA0999" fbc:label="G_PA0999"/>
      <fbc:geneProduct fbc:id="G_PA1001" fbc:name="PA1001" fbc:label="G_PA1001"/>
      <fbc:geneProduct fbc:id="G_PA1002" fbc:name="PA1002" fbc:label="G_PA1002"/>
      <fbc:geneProduct fbc:id="G_PA1004" fbc:name="PA1004" fbc:label="G_PA1004"/>
      <fbc:geneProduct fbc:id="G_PA1010" fbc:name="PA1010" fbc:label="G_PA1010"/>
      <fbc:geneProduct fbc:id="G_PA1013" fbc:name="PA1013" fbc:label="G_PA1013"/>
      <fbc:geneProduct fbc:id="G_PA1019" fbc:name="PA1019" fbc:label="G_PA1019"/>
      <fbc:geneProduct fbc:id="G_PA1024" fbc:name="PA1024" fbc:label="G_PA1024"/>
      <fbc:geneProduct fbc:id="G_PA1027" fbc:name="PA1027" fbc:label="G_PA1027"/>
      <fbc:geneProduct fbc:id="G_PA1028" fbc:name="PA1028" fbc:label="G_PA1028"/>
      <fbc:geneProduct fbc:id="G_PA1049" fbc:name="PA1049" fbc:label="G_PA1049"/>
      <fbc:geneProduct fbc:id="G_PA1052" fbc:name="PA1052" fbc:label="G_PA1052"/>
      <fbc:geneProduct fbc:id="G_PA1070" fbc:name="PA1070" fbc:label="G_PA1070"/>
      <fbc:geneProduct fbc:id="G_PA1071" fbc:name="PA1071" fbc:label="G_PA1071"/>
      <fbc:geneProduct fbc:id="G_PA1072" fbc:name="PA1072" fbc:label="G_PA1072"/>
      <fbc:geneProduct fbc:id="G_PA1073" fbc:name="PA1073" fbc:label="G_PA1073"/>
      <fbc:geneProduct fbc:id="G_PA1074" fbc:name="PA1074" fbc:label="G_PA1074"/>
      <fbc:geneProduct fbc:id="G_PA1104" fbc:name="PA1104" fbc:label="G_PA1104"/>
      <fbc:geneProduct fbc:id="G_PA1122" fbc:name="PA1122" fbc:label="G_PA1122"/>
      <fbc:geneProduct fbc:id="G_PA1124" fbc:name="PA1124" fbc:label="G_PA1124"/>
      <fbc:geneProduct fbc:id="G_PA1130" fbc:name="PA1130" fbc:label="G_PA1130"/>
      <fbc:geneProduct fbc:id="G_PA1155" fbc:name="PA1155" fbc:label="G_PA1155"/>
      <fbc:geneProduct fbc:id="G_PA1156" fbc:name="PA1156" fbc:label="G_PA1156"/>
      <fbc:geneProduct fbc:id="G_PA1162" fbc:name="PA1162" fbc:label="G_PA1162"/>
      <fbc:geneProduct fbc:id="G_PA1165" fbc:name="PA1165" fbc:label="G_PA1165"/>
      <fbc:geneProduct fbc:id="G_PA1174" fbc:name="PA1174" fbc:label="G_PA1174"/>
      <fbc:geneProduct fbc:id="G_PA1183" fbc:name="PA1183" fbc:label="G_PA1183"/>
      <fbc:geneProduct fbc:id="G_PA1194" fbc:name="PA1194" fbc:label="G_PA1194"/>
      <fbc:geneProduct fbc:id="G_PA1215" fbc:name="PA1215" fbc:label="G_PA1215"/>
      <fbc:geneProduct fbc:id="G_PA1217" fbc:name="PA1217" fbc:label="G_PA1217"/>
      <fbc:geneProduct fbc:id="G_PA1252" fbc:name="PA1252" fbc:label="G_PA1252"/>
      <fbc:geneProduct fbc:id="G_PA1254" fbc:name="PA1254" fbc:label="G_PA1254"/>
      <fbc:geneProduct fbc:id="G_PA1256" fbc:name="PA1256" fbc:label="G_PA1256"/>
      <fbc:geneProduct fbc:id="G_PA1257" fbc:name="PA1257" fbc:label="G_PA1257"/>
      <fbc:geneProduct fbc:id="G_PA1258" fbc:name="PA1258" fbc:label="G_PA1258"/>
      <fbc:geneProduct fbc:id="G_PA1260" fbc:name="PA1260" fbc:label="G_PA1260"/>
      <fbc:geneProduct fbc:id="G_PA1267" fbc:name="PA1267" fbc:label="G_PA1267"/>
      <fbc:geneProduct fbc:id="G_PA1272" fbc:name="PA1272" fbc:label="G_PA1272"/>
      <fbc:geneProduct fbc:id="G_PA1273" fbc:name="PA1273" fbc:label="G_PA1273"/>
      <fbc:geneProduct fbc:id="G_PA1275" fbc:name="PA1275" fbc:label="G_PA1275"/>
      <fbc:geneProduct fbc:id="G_PA1276" fbc:name="PA1276" fbc:label="G_PA1276"/>
      <fbc:geneProduct fbc:id="G_PA1277" fbc:name="PA1277" fbc:label="G_PA1277"/>
      <fbc:geneProduct fbc:id="G_PA1279" fbc:name="PA1279" fbc:label="G_PA1279"/>
      <fbc:geneProduct fbc:id="G_PA1288" fbc:name="PA1288" fbc:label="G_PA1288"/>
      <fbc:geneProduct fbc:id="G_PA1293" fbc:name="PA1293" fbc:label="G_PA1293"/>
      <fbc:geneProduct fbc:id="G_PA1310" fbc:name="PA1310" fbc:label="G_PA1310"/>
      <fbc:geneProduct fbc:id="G_PA1311" fbc:name="PA1311" fbc:label="G_PA1311"/>
      <fbc:geneProduct fbc:id="G_PA1317" fbc:name="PA1317" fbc:label="G_PA1317"/>
      <fbc:geneProduct fbc:id="G_PA1318" fbc:name="PA1318" fbc:label="G_PA1318"/>
      <fbc:geneProduct fbc:id="G_PA1319" fbc:name="PA1319" fbc:label="G_PA1319"/>
      <fbc:geneProduct fbc:id="G_PA1320" fbc:name="PA1320" fbc:label="G_PA1320"/>
      <fbc:geneProduct fbc:id="G_PA1321" fbc:name="PA1321" fbc:label="G_PA1321"/>
      <fbc:geneProduct fbc:id="G_PA1326" fbc:name="PA1326" fbc:label="G_PA1326"/>
      <fbc:geneProduct fbc:id="G_PA1337" fbc:name="PA1337" fbc:label="G_PA1337"/>
      <fbc:geneProduct fbc:id="G_PA1339" fbc:name="PA1339" fbc:label="G_PA1339"/>
      <fbc:geneProduct fbc:id="G_PA1340" fbc:name="PA1340" fbc:label="G_PA1340"/>
      <fbc:geneProduct fbc:id="G_PA1341" fbc:name="PA1341" fbc:label="G_PA1341"/>
      <fbc:geneProduct fbc:id="G_PA1342" fbc:name="PA1342" fbc:label="G_PA1342"/>
      <fbc:geneProduct fbc:id="G_PA1373" fbc:name="PA1373" fbc:label="G_PA1373"/>
      <fbc:geneProduct fbc:id="G_PA1375" fbc:name="PA1375" fbc:label="G_PA1375"/>
      <fbc:geneProduct fbc:id="G_PA1376" fbc:name="PA1376" fbc:label="G_PA1376"/>
      <fbc:geneProduct fbc:id="G_PA1384" fbc:name="PA1384" fbc:label="G_PA1384"/>
      <fbc:geneProduct fbc:id="G_PA1393" fbc:name="PA1393" fbc:label="G_PA1393"/>
      <fbc:geneProduct fbc:id="G_PA1400" fbc:name="PA1400" fbc:label="G_PA1400"/>
      <fbc:geneProduct fbc:id="G_PA1419" fbc:name="PA1419" fbc:label="G_PA1419"/>
      <fbc:geneProduct fbc:id="G_PA1421" fbc:name="PA1421" fbc:label="G_PA1421"/>
      <fbc:geneProduct fbc:id="G_PA1432" fbc:name="PA1432" fbc:label="G_PA1432"/>
      <fbc:geneProduct fbc:id="G_PA1487" fbc:name="PA1487" fbc:label="G_PA1487"/>
      <fbc:geneProduct fbc:id="G_PA1489" fbc:name="PA1489" fbc:label="G_PA1489"/>
      <fbc:geneProduct fbc:id="G_PA1493" fbc:name="PA1493" fbc:label="G_PA1493"/>
      <fbc:geneProduct fbc:id="G_PA1497" fbc:name="PA1497" fbc:label="G_PA1497"/>
      <fbc:geneProduct fbc:id="G_PA1498" fbc:name="PA1498" fbc:label="G_PA1498"/>
      <fbc:geneProduct fbc:id="G_PA1502" fbc:name="PA1502" fbc:label="G_PA1502"/>
      <fbc:geneProduct fbc:id="G_PA1507" fbc:name="PA1507" fbc:label="G_PA1507"/>
      <fbc:geneProduct fbc:id="G_PA1514" fbc:name="PA1514" fbc:label="G_PA1514"/>
      <fbc:geneProduct fbc:id="G_PA1515" fbc:name="PA1515" fbc:label="G_PA1515"/>
      <fbc:geneProduct fbc:id="G_PA1519" fbc:name="PA1519" fbc:label="G_PA1519"/>
      <fbc:geneProduct fbc:id="G_PA1521" fbc:name="PA1521" fbc:label="G_PA1521"/>
      <fbc:geneProduct fbc:id="G_PA1523" fbc:name="PA1523" fbc:label="G_PA1523"/>
      <fbc:geneProduct fbc:id="G_PA1524" fbc:name="PA1524" fbc:label="G_PA1524"/>
      <fbc:geneProduct fbc:id="G_PA1543" fbc:name="PA1543" fbc:label="G_PA1543"/>
      <fbc:geneProduct fbc:id="G_PA1546" fbc:name="PA1546" fbc:label="G_PA1546"/>
      <fbc:geneProduct fbc:id="G_PA1552" fbc:name="PA1552" fbc:label="G_PA1552"/>
      <fbc:geneProduct fbc:id="G_PA1553" fbc:name="PA1553" fbc:label="G_PA1553"/>
      <fbc:geneProduct fbc:id="G_PA1554" fbc:name="PA1554" fbc:label="G_PA1554"/>
      <fbc:geneProduct fbc:id="G_PA1555" fbc:name="PA1555" fbc:label="G_PA1555"/>
      <fbc:geneProduct fbc:id="G_PA1556" fbc:name="PA1556" fbc:label="G_PA1556"/>
      <fbc:geneProduct fbc:id="G_PA1557" fbc:name="PA1557" fbc:label="G_PA1557"/>
      <fbc:geneProduct fbc:id="G_PA1562" fbc:name="PA1562" fbc:label="G_PA1562"/>
      <fbc:geneProduct fbc:id="G_PA1565" fbc:name="PA1565" fbc:label="G_PA1565"/>
      <fbc:geneProduct fbc:id="G_PA1567" fbc:name="PA1567" fbc:label="G_PA1567"/>
      <fbc:geneProduct fbc:id="G_PA1580" fbc:name="PA1580" fbc:label="G_PA1580"/>
      <fbc:geneProduct fbc:id="G_PA1581" fbc:name="PA1581" fbc:label="G_PA1581"/>
      <fbc:geneProduct fbc:id="G_PA1582" fbc:name="PA1582" fbc:label="G_PA1582"/>
      <fbc:geneProduct fbc:id="G_PA1583" fbc:name="PA1583" fbc:label="G_PA1583"/>
      <fbc:geneProduct fbc:id="G_PA1584" fbc:name="PA1584" fbc:label="G_PA1584"/>
      <fbc:geneProduct fbc:id="G_PA1585" fbc:name="PA1585" fbc:label="G_PA1585"/>
      <fbc:geneProduct fbc:id="G_PA1586" fbc:name="PA1586" fbc:label="G_PA1586"/>
      <fbc:geneProduct fbc:id="G_PA1587" fbc:name="PA1587" fbc:label="G_PA1587"/>
      <fbc:geneProduct fbc:id="G_PA1588" fbc:name="PA1588" fbc:label="G_PA1588"/>
      <fbc:geneProduct fbc:id="G_PA1589" fbc:name="PA1589" fbc:label="G_PA1589"/>
      <fbc:geneProduct fbc:id="G_PA1590" fbc:name="PA1590" fbc:label="G_PA1590"/>
      <fbc:geneProduct fbc:id="G_PA1609" fbc:name="PA1609" fbc:label="G_PA1609"/>
      <fbc:geneProduct fbc:id="G_PA1610" fbc:name="PA1610" fbc:label="G_PA1610"/>
      <fbc:geneProduct fbc:id="G_PA1614" fbc:name="PA1614" fbc:label="G_PA1614"/>
      <fbc:geneProduct fbc:id="G_PA1616" fbc:name="PA1616" fbc:label="G_PA1616"/>
      <fbc:geneProduct fbc:id="G_PA1617" fbc:name="PA1617" fbc:label="G_PA1617"/>
      <fbc:geneProduct fbc:id="G_PA1633" fbc:name="PA1633" fbc:label="G_PA1633"/>
      <fbc:geneProduct fbc:id="G_PA1634" fbc:name="PA1634" fbc:label="G_PA1634"/>
      <fbc:geneProduct fbc:id="G_PA1635" fbc:name="PA1635" fbc:label="G_PA1635"/>
      <fbc:geneProduct fbc:id="G_PA1638" fbc:name="PA1638" fbc:label="G_PA1638"/>
      <fbc:geneProduct fbc:id="G_PA1642" fbc:name="PA1642" fbc:label="G_PA1642"/>
      <fbc:geneProduct fbc:id="G_PA1655" fbc:name="PA1655" fbc:label="G_PA1655"/>
      <fbc:geneProduct fbc:id="G_PA1674" fbc:name="PA1674" fbc:label="G_PA1674"/>
      <fbc:geneProduct fbc:id="G_PA1681" fbc:name="PA1681" fbc:label="G_PA1681"/>
      <fbc:geneProduct fbc:id="G_PA1683" fbc:name="PA1683" fbc:label="G_PA1683"/>
      <fbc:geneProduct fbc:id="G_PA1684" fbc:name="PA1684" fbc:label="G_PA1684"/>
      <fbc:geneProduct fbc:id="G_PA1685" fbc:name="PA1685" fbc:label="G_PA1685"/>
      <fbc:geneProduct fbc:id="G_PA1687" fbc:name="PA1687" fbc:label="G_PA1687"/>
      <fbc:geneProduct fbc:id="G_PA1697" fbc:name="PA1697" fbc:label="G_PA1697"/>
      <fbc:geneProduct fbc:id="G_PA1736" fbc:name="PA1736" fbc:label="G_PA1736"/>
      <fbc:geneProduct fbc:id="G_PA1737" fbc:name="PA1737" fbc:label="G_PA1737"/>
      <fbc:geneProduct fbc:id="G_PA1740" fbc:name="PA1740" fbc:label="G_PA1740"/>
      <fbc:geneProduct fbc:id="G_PA1742" fbc:name="PA1742" fbc:label="G_PA1742"/>
      <fbc:geneProduct fbc:id="G_PA1750" fbc:name="PA1750" fbc:label="G_PA1750"/>
      <fbc:geneProduct fbc:id="G_PA1756" fbc:name="PA1756" fbc:label="G_PA1756"/>
      <fbc:geneProduct fbc:id="G_PA1757" fbc:name="PA1757" fbc:label="G_PA1757"/>
      <fbc:geneProduct fbc:id="G_PA1758" fbc:name="PA1758" fbc:label="G_PA1758"/>
      <fbc:geneProduct fbc:id="G_PA1770" fbc:name="PA1770" fbc:label="G_PA1770"/>
      <fbc:geneProduct fbc:id="G_PA1772" fbc:name="PA1772" fbc:label="G_PA1772"/>
      <fbc:geneProduct fbc:id="G_PA1778" fbc:name="PA1778" fbc:label="G_PA1778"/>
      <fbc:geneProduct fbc:id="G_PA1780" fbc:name="PA1780" fbc:label="G_PA1780"/>
      <fbc:geneProduct fbc:id="G_PA1781" fbc:name="PA1781" fbc:label="G_PA1781"/>
      <fbc:geneProduct fbc:id="G_PA1783" fbc:name="PA1783" fbc:label="G_PA1783"/>
      <fbc:geneProduct fbc:id="G_PA1787" fbc:name="PA1787" fbc:label="G_PA1787"/>
      <fbc:geneProduct fbc:id="G_PA1795" fbc:name="PA1795" fbc:label="G_PA1795"/>
      <fbc:geneProduct fbc:id="G_PA1796" fbc:name="PA1796" fbc:label="G_PA1796"/>
      <fbc:geneProduct fbc:id="G_PA1806" fbc:name="PA1806" fbc:label="G_PA1806"/>
      <fbc:geneProduct fbc:id="G_PA1807" fbc:name="PA1807" fbc:label="G_PA1807"/>
      <fbc:geneProduct fbc:id="G_PA1808" fbc:name="PA1808" fbc:label="G_PA1808"/>
      <fbc:geneProduct fbc:id="G_PA1809" fbc:name="PA1809" fbc:label="G_PA1809"/>
      <fbc:geneProduct fbc:id="G_PA1810" fbc:name="PA1810" fbc:label="G_PA1810"/>
      <fbc:geneProduct fbc:id="G_PA1818" fbc:name="PA1818" fbc:label="G_PA1818"/>
      <fbc:geneProduct fbc:id="G_PA1819" fbc:name="PA1819" fbc:label="G_PA1819"/>
      <fbc:geneProduct fbc:id="G_PA1827" fbc:name="PA1827" fbc:label="G_PA1827"/>
      <fbc:geneProduct fbc:id="G_PA1838" fbc:name="PA1838" fbc:label="G_PA1838"/>
      <fbc:geneProduct fbc:id="G_PA1843" fbc:name="PA1843" fbc:label="G_PA1843"/>
      <fbc:geneProduct fbc:id="G_PA1856" fbc:name="PA1856" fbc:label="G_PA1856"/>
      <fbc:geneProduct fbc:id="G_PA1861" fbc:name="PA1861" fbc:label="G_PA1861"/>
      <fbc:geneProduct fbc:id="G_PA1862" fbc:name="PA1862" fbc:label="G_PA1862"/>
      <fbc:geneProduct fbc:id="G_PA1863" fbc:name="PA1863" fbc:label="G_PA1863"/>
      <fbc:geneProduct fbc:id="G_PA1899" fbc:name="PA1899" fbc:label="G_PA1899"/>
      <fbc:geneProduct fbc:id="G_PA1900" fbc:name="PA1900" fbc:label="G_PA1900"/>
      <fbc:geneProduct fbc:id="G_PA1901" fbc:name="PA1901" fbc:label="G_PA1901"/>
      <fbc:geneProduct fbc:id="G_PA1902" fbc:name="PA1902" fbc:label="G_PA1902"/>
      <fbc:geneProduct fbc:id="G_PA1903" fbc:name="PA1903" fbc:label="G_PA1903"/>
      <fbc:geneProduct fbc:id="G_PA1904" fbc:name="PA1904" fbc:label="G_PA1904"/>
      <fbc:geneProduct fbc:id="G_PA1905" fbc:name="PA1905" fbc:label="G_PA1905"/>
      <fbc:geneProduct fbc:id="G_PA1918" fbc:name="PA1918" fbc:label="G_PA1918"/>
      <fbc:geneProduct fbc:id="G_PA1920" fbc:name="PA1920" fbc:label="G_PA1920"/>
      <fbc:geneProduct fbc:id="G_PA1923" fbc:name="PA1923" fbc:label="G_PA1923"/>
      <fbc:geneProduct fbc:id="G_PA1927" fbc:name="PA1927" fbc:label="G_PA1927"/>
      <fbc:geneProduct fbc:id="G_PA1946" fbc:name="PA1946" fbc:label="G_PA1946"/>
      <fbc:geneProduct fbc:id="G_PA1947" fbc:name="PA1947" fbc:label="G_PA1947"/>
      <fbc:geneProduct fbc:id="G_PA1948" fbc:name="PA1948" fbc:label="G_PA1948"/>
      <fbc:geneProduct fbc:id="G_PA1950" fbc:name="PA1950" fbc:label="G_PA1950"/>
      <fbc:geneProduct fbc:id="G_PA1959" fbc:name="PA1959" fbc:label="G_PA1959"/>
      <fbc:geneProduct fbc:id="G_PA1971" fbc:name="PA1971" fbc:label="G_PA1971"/>
      <fbc:geneProduct fbc:id="G_PA1982" fbc:name="PA1982" fbc:label="G_PA1982"/>
      <fbc:geneProduct fbc:id="G_PA1983" fbc:name="PA1983" fbc:label="G_PA1983"/>
      <fbc:geneProduct fbc:id="G_PA1984" fbc:name="PA1984" fbc:label="G_PA1984"/>
      <fbc:geneProduct fbc:id="G_PA1997" fbc:name="PA1997" fbc:label="G_PA1997"/>
      <fbc:geneProduct fbc:id="G_PA1999" fbc:name="PA1999" fbc:label="G_PA1999"/>
      <fbc:geneProduct fbc:id="G_PA2000" fbc:name="PA2000" fbc:label="G_PA2000"/>
      <fbc:geneProduct fbc:id="G_PA2001" fbc:name="PA2001" fbc:label="G_PA2001"/>
      <fbc:geneProduct fbc:id="G_PA2003" fbc:name="PA2003" fbc:label="G_PA2003"/>
      <fbc:geneProduct fbc:id="G_PA2007" fbc:name="PA2007" fbc:label="G_PA2007"/>
      <fbc:geneProduct fbc:id="G_PA2008" fbc:name="PA2008" fbc:label="G_PA2008"/>
      <fbc:geneProduct fbc:id="G_PA2009" fbc:name="PA2009" fbc:label="G_PA2009"/>
      <fbc:geneProduct fbc:id="G_PA2011" fbc:name="PA2011" fbc:label="G_PA2011"/>
      <fbc:geneProduct fbc:id="G_PA2012" fbc:name="PA2012" fbc:label="G_PA2012"/>
      <fbc:geneProduct fbc:id="G_PA2013" fbc:name="PA2013" fbc:label="G_PA2013"/>
      <fbc:geneProduct fbc:id="G_PA2014" fbc:name="PA2014" fbc:label="G_PA2014"/>
      <fbc:geneProduct fbc:id="G_PA2015" fbc:name="PA2015" fbc:label="G_PA2015"/>
      <fbc:geneProduct fbc:id="G_PA2022" fbc:name="PA2022" fbc:label="G_PA2022"/>
      <fbc:geneProduct fbc:id="G_PA2023" fbc:name="PA2023" fbc:label="G_PA2023"/>
      <fbc:geneProduct fbc:id="G_PA2025" fbc:name="PA2025" fbc:label="G_PA2025"/>
      <fbc:geneProduct fbc:id="G_PA2026" fbc:name="PA2026" fbc:label="G_PA2026"/>
      <fbc:geneProduct fbc:id="G_PA2032" fbc:name="PA2032" fbc:label="G_PA2032"/>
      <fbc:geneProduct fbc:id="G_PA2040" fbc:name="PA2040" fbc:label="G_PA2040"/>
      <fbc:geneProduct fbc:id="G_PA2052" fbc:name="PA2052" fbc:label="G_PA2052"/>
      <fbc:geneProduct fbc:id="G_PA2053" fbc:name="PA2053" fbc:label="G_PA2053"/>
      <fbc:geneProduct fbc:id="G_PA2073" fbc:name="PA2073" fbc:label="G_PA2073"/>
      <fbc:geneProduct fbc:id="G_PA2080" fbc:name="PA2080" fbc:label="G_PA2080"/>
      <fbc:geneProduct fbc:id="G_PA2081" fbc:name="PA2081" fbc:label="G_PA2081"/>
      <fbc:geneProduct fbc:id="G_PA2084" fbc:name="PA2084" fbc:label="G_PA2084"/>
      <fbc:geneProduct fbc:id="G_PA2104" fbc:name="PA2104" fbc:label="G_PA2104"/>
      <fbc:geneProduct fbc:id="G_PA2119" fbc:name="PA2119" fbc:label="G_PA2119"/>
      <fbc:geneProduct fbc:id="G_PA2124" fbc:name="PA2124" fbc:label="G_PA2124"/>
      <fbc:geneProduct fbc:id="G_PA2125" fbc:name="PA2125" fbc:label="G_PA2125"/>
      <fbc:geneProduct fbc:id="G_PA2144" fbc:name="PA2144" fbc:label="G_PA2144"/>
      <fbc:geneProduct fbc:id="G_PA2147" fbc:name="PA2147" fbc:label="G_PA2147"/>
      <fbc:geneProduct fbc:id="G_PA2152" fbc:name="PA2152" fbc:label="G_PA2152"/>
      <fbc:geneProduct fbc:id="G_PA2155" fbc:name="PA2155" fbc:label="G_PA2155"/>
      <fbc:geneProduct fbc:id="G_PA2158" fbc:name="PA2158" fbc:label="G_PA2158"/>
      <fbc:geneProduct fbc:id="G_PA2165" fbc:name="PA2165" fbc:label="G_PA2165"/>
      <fbc:geneProduct fbc:id="G_PA2188" fbc:name="PA2188" fbc:label="G_PA2188"/>
      <fbc:geneProduct fbc:id="G_PA2191" fbc:name="PA2191" fbc:label="G_PA2191"/>
      <fbc:geneProduct fbc:id="G_PA2195" fbc:name="PA2195" fbc:label="G_PA2195"/>
      <fbc:geneProduct fbc:id="G_PA2199" fbc:name="PA2199" fbc:label="G_PA2199"/>
      <fbc:geneProduct fbc:id="G_PA2232" fbc:name="PA2232" fbc:label="G_PA2232"/>
      <fbc:geneProduct fbc:id="G_PA2247" fbc:name="PA2247" fbc:label="G_PA2247"/>
      <fbc:geneProduct fbc:id="G_PA2250" fbc:name="PA2250" fbc:label="G_PA2250"/>
      <fbc:geneProduct fbc:id="G_PA2252" fbc:name="PA2252" fbc:label="G_PA2252"/>
      <fbc:geneProduct fbc:id="G_PA2253" fbc:name="PA2253" fbc:label="G_PA2253"/>
      <fbc:geneProduct fbc:id="G_PA2261" fbc:name="PA2261" fbc:label="G_PA2261"/>
      <fbc:geneProduct fbc:id="G_PA2262" fbc:name="PA2262" fbc:label="G_PA2262"/>
      <fbc:geneProduct fbc:id="G_PA2263" fbc:name="PA2263" fbc:label="G_PA2263"/>
      <fbc:geneProduct fbc:id="G_PA2264" fbc:name="PA2264" fbc:label="G_PA2264"/>
      <fbc:geneProduct fbc:id="G_PA2265" fbc:name="PA2265" fbc:label="G_PA2265"/>
      <fbc:geneProduct fbc:id="G_PA2290" fbc:name="PA2290" fbc:label="G_PA2290"/>
      <fbc:geneProduct fbc:id="G_PA2294" fbc:name="PA2294" fbc:label="G_PA2294"/>
      <fbc:geneProduct fbc:id="G_PA2295" fbc:name="PA2295" fbc:label="G_PA2295"/>
      <fbc:geneProduct fbc:id="G_PA2307" fbc:name="PA2307" fbc:label="G_PA2307"/>
      <fbc:geneProduct fbc:id="G_PA2308" fbc:name="PA2308" fbc:label="G_PA2308"/>
      <fbc:geneProduct fbc:id="G_PA2321" fbc:name="PA2321" fbc:label="G_PA2321"/>
      <fbc:geneProduct fbc:id="G_PA2322" fbc:name="PA2322" fbc:label="G_PA2322"/>
      <fbc:geneProduct fbc:id="G_PA2323" fbc:name="PA2323" fbc:label="G_PA2323"/>
      <fbc:geneProduct fbc:id="G_PA2327" fbc:name="PA2327" fbc:label="G_PA2327"/>
      <fbc:geneProduct fbc:id="G_PA2328" fbc:name="PA2328" fbc:label="G_PA2328"/>
      <fbc:geneProduct fbc:id="G_PA2329" fbc:name="PA2329" fbc:label="G_PA2329"/>
      <fbc:geneProduct fbc:id="G_PA2338" fbc:name="PA2338" fbc:label="G_PA2338"/>
      <fbc:geneProduct fbc:id="G_PA2339" fbc:name="PA2339" fbc:label="G_PA2339"/>
      <fbc:geneProduct fbc:id="G_PA2340" fbc:name="PA2340" fbc:label="G_PA2340"/>
      <fbc:geneProduct fbc:id="G_PA2341" fbc:name="PA2341" fbc:label="G_PA2341"/>
      <fbc:geneProduct fbc:id="G_PA2342" fbc:name="PA2342" fbc:label="G_PA2342"/>
      <fbc:geneProduct fbc:id="G_PA2343" fbc:name="PA2343" fbc:label="G_PA2343"/>
      <fbc:geneProduct fbc:id="G_PA2344" fbc:name="PA2344" fbc:label="G_PA2344"/>
      <fbc:geneProduct fbc:id="G_PA2351" fbc:name="PA2351" fbc:label="G_PA2351"/>
      <fbc:geneProduct fbc:id="G_PA2366" fbc:name="PA2366" fbc:label="G_PA2366"/>
      <fbc:geneProduct fbc:id="G_PA2382" fbc:name="PA2382" fbc:label="G_PA2382"/>
      <fbc:geneProduct fbc:id="G_PA2385" fbc:name="PA2385" fbc:label="G_PA2385"/>
      <fbc:geneProduct fbc:id="G_PA2407" fbc:name="PA2407" fbc:label="G_PA2407"/>
      <fbc:geneProduct fbc:id="G_PA2408" fbc:name="PA2408" fbc:label="G_PA2408"/>
      <fbc:geneProduct fbc:id="G_PA2409" fbc:name="PA2409" fbc:label="G_PA2409"/>
      <fbc:geneProduct fbc:id="G_PA2413" fbc:name="PA2413" fbc:label="G_PA2413"/>
      <fbc:geneProduct fbc:id="G_PA2416" fbc:name="PA2416" fbc:label="G_PA2416"/>
      <fbc:geneProduct fbc:id="G_PA2442" fbc:name="PA2442" fbc:label="G_PA2442"/>
      <fbc:geneProduct fbc:id="G_PA2443" fbc:name="PA2443" fbc:label="G_PA2443"/>
      <fbc:geneProduct fbc:id="G_PA2444" fbc:name="PA2444" fbc:label="G_PA2444"/>
      <fbc:geneProduct fbc:id="G_PA2445" fbc:name="PA2445" fbc:label="G_PA2445"/>
      <fbc:geneProduct fbc:id="G_PA2446" fbc:name="PA2446" fbc:label="G_PA2446"/>
      <fbc:geneProduct fbc:id="G_PA2473" fbc:name="PA2473" fbc:label="G_PA2473"/>
      <fbc:geneProduct fbc:id="G_PA2507" fbc:name="PA2507" fbc:label="G_PA2507"/>
      <fbc:geneProduct fbc:id="G_PA2508" fbc:name="PA2508" fbc:label="G_PA2508"/>
      <fbc:geneProduct fbc:id="G_PA2509" fbc:name="PA2509" fbc:label="G_PA2509"/>
      <fbc:geneProduct fbc:id="G_PA2516" fbc:name="PA2516" fbc:label="G_PA2516"/>
      <fbc:geneProduct fbc:id="G_PA2517" fbc:name="PA2517" fbc:label="G_PA2517"/>
      <fbc:geneProduct fbc:id="G_PA2518" fbc:name="PA2518" fbc:label="G_PA2518"/>
      <fbc:geneProduct fbc:id="G_PA2520" fbc:name="PA2520" fbc:label="G_PA2520"/>
      <fbc:geneProduct fbc:id="G_PA2521" fbc:name="PA2521" fbc:label="G_PA2521"/>
      <fbc:geneProduct fbc:id="G_PA2522" fbc:name="PA2522" fbc:label="G_PA2522"/>
      <fbc:geneProduct fbc:id="G_PA2531" fbc:name="PA2531" fbc:label="G_PA2531"/>
      <fbc:geneProduct fbc:id="G_PA2533" fbc:name="PA2533" fbc:label="G_PA2533"/>
      <fbc:geneProduct fbc:id="G_PA2555" fbc:name="PA2555" fbc:label="G_PA2555"/>
      <fbc:geneProduct fbc:id="G_PA2557" fbc:name="PA2557" fbc:label="G_PA2557"/>
      <fbc:geneProduct fbc:id="G_PA2579" fbc:name="PA2579" fbc:label="G_PA2579"/>
      <fbc:geneProduct fbc:id="G_PA2584" fbc:name="PA2584" fbc:label="G_PA2584"/>
      <fbc:geneProduct fbc:id="G_PA2587" fbc:name="PA2587" fbc:label="G_PA2587"/>
      <fbc:geneProduct fbc:id="G_PA2611" fbc:name="PA2611" fbc:label="G_PA2611"/>
      <fbc:geneProduct fbc:id="G_PA2612" fbc:name="PA2612" fbc:label="G_PA2612"/>
      <fbc:geneProduct fbc:id="G_PA2616" fbc:name="PA2616" fbc:label="G_PA2616"/>
      <fbc:geneProduct fbc:id="G_PA2623" fbc:name="PA2623" fbc:label="G_PA2623"/>
      <fbc:geneProduct fbc:id="G_PA2629" fbc:name="PA2629" fbc:label="G_PA2629"/>
      <fbc:geneProduct fbc:id="G_PA2634" fbc:name="PA2634" fbc:label="G_PA2634"/>
      <fbc:geneProduct fbc:id="G_PA2637" fbc:name="PA2637" fbc:label="G_PA2637"/>
      <fbc:geneProduct fbc:id="G_PA2638" fbc:name="PA2638" fbc:label="G_PA2638"/>
      <fbc:geneProduct fbc:id="G_PA2639" fbc:name="PA2639" fbc:label="G_PA2639"/>
      <fbc:geneProduct fbc:id="G_PA2640" fbc:name="PA2640" fbc:label="G_PA2640"/>
      <fbc:geneProduct fbc:id="G_PA2641" fbc:name="PA2641" fbc:label="G_PA2641"/>
      <fbc:geneProduct fbc:id="G_PA2642" fbc:name="PA2642" fbc:label="G_PA2642"/>
      <fbc:geneProduct fbc:id="G_PA2643" fbc:name="PA2643" fbc:label="G_PA2643"/>
      <fbc:geneProduct fbc:id="G_PA2644" fbc:name="PA2644" fbc:label="G_PA2644"/>
      <fbc:geneProduct fbc:id="G_PA2645" fbc:name="PA2645" fbc:label="G_PA2645"/>
      <fbc:geneProduct fbc:id="G_PA2646" fbc:name="PA2646" fbc:label="G_PA2646"/>
      <fbc:geneProduct fbc:id="G_PA2647" fbc:name="PA2647" fbc:label="G_PA2647"/>
      <fbc:geneProduct fbc:id="G_PA2648" fbc:name="PA2648" fbc:label="G_PA2648"/>
      <fbc:geneProduct fbc:id="G_PA2649" fbc:name="PA2649" fbc:label="G_PA2649"/>
      <fbc:geneProduct fbc:id="G_PA2666" fbc:name="PA2666" fbc:label="G_PA2666"/>
      <fbc:geneProduct fbc:id="G_PA2683" fbc:name="PA2683" fbc:label="G_PA2683"/>
      <fbc:geneProduct fbc:id="G_PA2709" fbc:name="PA2709" fbc:label="G_PA2709"/>
      <fbc:geneProduct fbc:id="G_PA2739" fbc:name="PA2739" fbc:label="G_PA2739"/>
      <fbc:geneProduct fbc:id="G_PA2740" fbc:name="PA2740" fbc:label="G_PA2740"/>
      <fbc:geneProduct fbc:id="G_PA2744" fbc:name="PA2744" fbc:label="G_PA2744"/>
      <fbc:geneProduct fbc:id="G_PA2776" fbc:name="PA2776" fbc:label="G_PA2776"/>
      <fbc:geneProduct fbc:id="G_PA2796" fbc:name="PA2796" fbc:label="G_PA2796"/>
      <fbc:geneProduct fbc:id="G_PA2828" fbc:name="PA2828" fbc:label="G_PA2828"/>
      <fbc:geneProduct fbc:id="G_PA2876" fbc:name="PA2876" fbc:label="G_PA2876"/>
      <fbc:geneProduct fbc:id="G_PA2892" fbc:name="PA2892" fbc:label="G_PA2892"/>
      <fbc:geneProduct fbc:id="G_PA2897" fbc:name="PA2897" fbc:label="G_PA2897"/>
      <fbc:geneProduct fbc:id="G_PA2903" fbc:name="PA2903" fbc:label="G_PA2903"/>
      <fbc:geneProduct fbc:id="G_PA2904" fbc:name="PA2904" fbc:label="G_PA2904"/>
      <fbc:geneProduct fbc:id="G_PA2905" fbc:name="PA2905" fbc:label="G_PA2905"/>
      <fbc:geneProduct fbc:id="G_PA2906" fbc:name="PA2906" fbc:label="G_PA2906"/>
      <fbc:geneProduct fbc:id="G_PA2907" fbc:name="PA2907" fbc:label="G_PA2907"/>
      <fbc:geneProduct fbc:id="G_PA2909" fbc:name="PA2909" fbc:label="G_PA2909"/>
      <fbc:geneProduct fbc:id="G_PA2912" fbc:name="PA2912" fbc:label="G_PA2912"/>
      <fbc:geneProduct fbc:id="G_PA2923" fbc:name="PA2923" fbc:label="G_PA2923"/>
      <fbc:geneProduct fbc:id="G_PA2924" fbc:name="PA2924" fbc:label="G_PA2924"/>
      <fbc:geneProduct fbc:id="G_PA2925" fbc:name="PA2925" fbc:label="G_PA2925"/>
      <fbc:geneProduct fbc:id="G_PA2938" fbc:name="PA2938" fbc:label="G_PA2938"/>
      <fbc:geneProduct fbc:id="G_PA2943" fbc:name="PA2943" fbc:label="G_PA2943"/>
      <fbc:geneProduct fbc:id="G_PA2944" fbc:name="PA2944" fbc:label="G_PA2944"/>
      <fbc:geneProduct fbc:id="G_PA2948" fbc:name="PA2948" fbc:label="G_PA2948"/>
      <fbc:geneProduct fbc:id="G_PA2962" fbc:name="PA2962" fbc:label="G_PA2962"/>
      <fbc:geneProduct fbc:id="G_PA2964" fbc:name="PA2964" fbc:label="G_PA2964"/>
      <fbc:geneProduct fbc:id="G_PA2965" fbc:name="PA2965" fbc:label="G_PA2965"/>
      <fbc:geneProduct fbc:id="G_PA2967" fbc:name="PA2967" fbc:label="G_PA2967"/>
      <fbc:geneProduct fbc:id="G_PA2968" fbc:name="PA2968" fbc:label="G_PA2968"/>
      <fbc:geneProduct fbc:id="G_PA2975" fbc:name="PA2975" fbc:label="G_PA2975"/>
      <fbc:geneProduct fbc:id="G_PA2977" fbc:name="PA2977" fbc:label="G_PA2977"/>
      <fbc:geneProduct fbc:id="G_PA2979" fbc:name="PA2979" fbc:label="G_PA2979"/>
      <fbc:geneProduct fbc:id="G_PA2981" fbc:name="PA2981" fbc:label="G_PA2981"/>
      <fbc:geneProduct fbc:id="G_PA3000" fbc:name="PA3000" fbc:label="G_PA3000"/>
      <fbc:geneProduct fbc:id="G_PA3001" fbc:name="PA3001" fbc:label="G_PA3001"/>
      <fbc:geneProduct fbc:id="G_PA3004" fbc:name="PA3004" fbc:label="G_PA3004"/>
      <fbc:geneProduct fbc:id="G_PA3014" fbc:name="PA3014" fbc:label="G_PA3014"/>
      <fbc:geneProduct fbc:id="G_PA3024" fbc:name="PA3024" fbc:label="G_PA3024"/>
      <fbc:geneProduct fbc:id="G_PA3025" fbc:name="PA3025" fbc:label="G_PA3025"/>
      <fbc:geneProduct fbc:id="G_PA3035" fbc:name="PA3035" fbc:label="G_PA3035"/>
      <fbc:geneProduct fbc:id="G_PA3039" fbc:name="PA3039" fbc:label="G_PA3039"/>
      <fbc:geneProduct fbc:id="G_PA3043" fbc:name="PA3043" fbc:label="G_PA3043"/>
      <fbc:geneProduct fbc:id="G_PA3050" fbc:name="PA3050" fbc:label="G_PA3050"/>
      <fbc:geneProduct fbc:id="G_PA3082" fbc:name="PA3082" fbc:label="G_PA3082"/>
      <fbc:geneProduct fbc:id="G_PA3088" fbc:name="PA3088" fbc:label="G_PA3088"/>
      <fbc:geneProduct fbc:id="G_PA3092" fbc:name="PA3092" fbc:label="G_PA3092"/>
      <fbc:geneProduct fbc:id="G_PA3106" fbc:name="PA3106" fbc:label="G_PA3106"/>
      <fbc:geneProduct fbc:id="G_PA3107" fbc:name="PA3107" fbc:label="G_PA3107"/>
      <fbc:geneProduct fbc:id="G_PA3108" fbc:name="PA3108" fbc:label="G_PA3108"/>
      <fbc:geneProduct fbc:id="G_PA3111" fbc:name="PA3111" fbc:label="G_PA3111"/>
      <fbc:geneProduct fbc:id="G_PA3112" fbc:name="PA3112" fbc:label="G_PA3112"/>
      <fbc:geneProduct fbc:id="G_PA3113" fbc:name="PA3113" fbc:label="G_PA3113"/>
      <fbc:geneProduct fbc:id="G_PA3114" fbc:name="PA3114" fbc:label="G_PA3114"/>
      <fbc:geneProduct fbc:id="G_PA3116" fbc:name="PA3116" fbc:label="G_PA3116"/>
      <fbc:geneProduct fbc:id="G_PA3117" fbc:name="PA3117" fbc:label="G_PA3117"/>
      <fbc:geneProduct fbc:id="G_PA3118" fbc:name="PA3118" fbc:label="G_PA3118"/>
      <fbc:geneProduct fbc:id="G_PA3120" fbc:name="PA3120" fbc:label="G_PA3120"/>
      <fbc:geneProduct fbc:id="G_PA3121" fbc:name="PA3121" fbc:label="G_PA3121"/>
      <fbc:geneProduct fbc:id="G_PA3131" fbc:name="PA3131" fbc:label="G_PA3131"/>
      <fbc:geneProduct fbc:id="G_PA3134" fbc:name="PA3134" fbc:label="G_PA3134"/>
      <fbc:geneProduct fbc:id="G_PA3139" fbc:name="PA3139" fbc:label="G_PA3139"/>
      <fbc:geneProduct fbc:id="G_PA3141" fbc:name="PA3141" fbc:label="G_PA3141"/>
      <fbc:geneProduct fbc:id="G_PA3145" fbc:name="PA3145" fbc:label="G_PA3145"/>
      <fbc:geneProduct fbc:id="G_PA3146" fbc:name="PA3146" fbc:label="G_PA3146"/>
      <fbc:geneProduct fbc:id="G_PA3147" fbc:name="PA3147" fbc:label="G_PA3147"/>
      <fbc:geneProduct fbc:id="G_PA3148" fbc:name="PA3148" fbc:label="G_PA3148"/>
      <fbc:geneProduct fbc:id="G_PA3149" fbc:name="PA3149" fbc:label="G_PA3149"/>
      <fbc:geneProduct fbc:id="G_PA3152" fbc:name="PA3152" fbc:label="G_PA3152"/>
      <fbc:geneProduct fbc:id="G_PA3153" fbc:name="PA3153" fbc:label="G_PA3153"/>
      <fbc:geneProduct fbc:id="G_PA3154" fbc:name="PA3154" fbc:label="G_PA3154"/>
      <fbc:geneProduct fbc:id="G_PA3155" fbc:name="PA3155" fbc:label="G_PA3155"/>
      <fbc:geneProduct fbc:id="G_PA3156" fbc:name="PA3156" fbc:label="G_PA3156"/>
      <fbc:geneProduct fbc:id="G_PA3157" fbc:name="PA3157" fbc:label="G_PA3157"/>
      <fbc:geneProduct fbc:id="G_PA3158" fbc:name="PA3158" fbc:label="G_PA3158"/>
      <fbc:geneProduct fbc:id="G_PA3159" fbc:name="PA3159" fbc:label="G_PA3159"/>
      <fbc:geneProduct fbc:id="G_PA3160" fbc:name="PA3160" fbc:label="G_PA3160"/>
      <fbc:geneProduct fbc:id="G_PA3163" fbc:name="PA3163" fbc:label="G_PA3163"/>
      <fbc:geneProduct fbc:id="G_PA3164" fbc:name="PA3164" fbc:label="G_PA3164"/>
      <fbc:geneProduct fbc:id="G_PA3165" fbc:name="PA3165" fbc:label="G_PA3165"/>
      <fbc:geneProduct fbc:id="G_PA3166" fbc:name="PA3166" fbc:label="G_PA3166"/>
      <fbc:geneProduct fbc:id="G_PA3167" fbc:name="PA3167" fbc:label="G_PA3167"/>
      <fbc:geneProduct fbc:id="G_PA3169" fbc:name="PA3169" fbc:label="G_PA3169"/>
      <fbc:geneProduct fbc:id="G_PA3171" fbc:name="PA3171" fbc:label="G_PA3171"/>
      <fbc:geneProduct fbc:id="G_PA3172" fbc:name="PA3172" fbc:label="G_PA3172"/>
      <fbc:geneProduct fbc:id="G_PA3175" fbc:name="PA3175" fbc:label="G_PA3175"/>
      <fbc:geneProduct fbc:id="G_PA3176" fbc:name="PA3176" fbc:label="G_PA3176"/>
      <fbc:geneProduct fbc:id="G_PA3181" fbc:name="PA3181" fbc:label="G_PA3181"/>
      <fbc:geneProduct fbc:id="G_PA3182" fbc:name="PA3182" fbc:label="G_PA3182"/>
      <fbc:geneProduct fbc:id="G_PA3183" fbc:name="PA3183" fbc:label="G_PA3183"/>
      <fbc:geneProduct fbc:id="G_PA3187" fbc:name="PA3187" fbc:label="G_PA3187"/>
      <fbc:geneProduct fbc:id="G_PA3188" fbc:name="PA3188" fbc:label="G_PA3188"/>
      <fbc:geneProduct fbc:id="G_PA3189" fbc:name="PA3189" fbc:label="G_PA3189"/>
      <fbc:geneProduct fbc:id="G_PA3190" fbc:name="PA3190" fbc:label="G_PA3190"/>
      <fbc:geneProduct fbc:id="G_PA3193" fbc:name="PA3193" fbc:label="G_PA3193"/>
      <fbc:geneProduct fbc:id="G_PA3194" fbc:name="PA3194" fbc:label="G_PA3194"/>
      <fbc:geneProduct fbc:id="G_PA3195" fbc:name="PA3195" fbc:label="G_PA3195"/>
      <fbc:geneProduct fbc:id="G_PA3210" fbc:name="PA3210" fbc:label="G_PA3210"/>
      <fbc:geneProduct fbc:id="G_PA3217" fbc:name="PA3217" fbc:label="G_PA3217"/>
      <fbc:geneProduct fbc:id="G_PA3242" fbc:name="PA3242" fbc:label="G_PA3242"/>
      <fbc:geneProduct fbc:id="G_PA3246" fbc:name="PA3246" fbc:label="G_PA3246"/>
      <fbc:geneProduct fbc:id="G_PA3250" fbc:name="PA3250" fbc:label="G_PA3250"/>
      <fbc:geneProduct fbc:id="G_PA3252" fbc:name="PA3252" fbc:label="G_PA3252"/>
      <fbc:geneProduct fbc:id="G_PA3253" fbc:name="PA3253" fbc:label="G_PA3253"/>
      <fbc:geneProduct fbc:id="G_PA3254" fbc:name="PA3254" fbc:label="G_PA3254"/>
      <fbc:geneProduct fbc:id="G_PA3296" fbc:name="PA3296" fbc:label="G_PA3296"/>
      <fbc:geneProduct fbc:id="G_PA3299" fbc:name="PA3299" fbc:label="G_PA3299"/>
      <fbc:geneProduct fbc:id="G_PA3300" fbc:name="PA3300" fbc:label="G_PA3300"/>
      <fbc:geneProduct fbc:id="G_PA3313" fbc:name="PA3313" fbc:label="G_PA3313"/>
      <fbc:geneProduct fbc:id="G_PA3314" fbc:name="PA3314" fbc:label="G_PA3314"/>
      <fbc:geneProduct fbc:id="G_PA3315" fbc:name="PA3315" fbc:label="G_PA3315"/>
      <fbc:geneProduct fbc:id="G_PA3316" fbc:name="PA3316" fbc:label="G_PA3316"/>
      <fbc:geneProduct fbc:id="G_PA3333" fbc:name="PA3333" fbc:label="G_PA3333"/>
      <fbc:geneProduct fbc:id="G_PA3337" fbc:name="PA3337" fbc:label="G_PA3337"/>
      <fbc:geneProduct fbc:id="G_PA3356" fbc:name="PA3356" fbc:label="G_PA3356"/>
      <fbc:geneProduct fbc:id="G_PA3357" fbc:name="PA3357" fbc:label="G_PA3357"/>
      <fbc:geneProduct fbc:id="G_PA3366" fbc:name="PA3366" fbc:label="G_PA3366"/>
      <fbc:geneProduct fbc:id="G_PA3375" fbc:name="PA3375" fbc:label="G_PA3375"/>
      <fbc:geneProduct fbc:id="G_PA3376" fbc:name="PA3376" fbc:label="G_PA3376"/>
      <fbc:geneProduct fbc:id="G_PA3382" fbc:name="PA3382" fbc:label="G_PA3382"/>
      <fbc:geneProduct fbc:id="G_PA3383" fbc:name="PA3383" fbc:label="G_PA3383"/>
      <fbc:geneProduct fbc:id="G_PA3384" fbc:name="PA3384" fbc:label="G_PA3384"/>
      <fbc:geneProduct fbc:id="G_PA3387" fbc:name="PA3387" fbc:label="G_PA3387"/>
      <fbc:geneProduct fbc:id="G_PA3392" fbc:name="PA3392" fbc:label="G_PA3392"/>
      <fbc:geneProduct fbc:id="G_PA3397" fbc:name="PA3397" fbc:label="G_PA3397"/>
      <fbc:geneProduct fbc:id="G_PA3416" fbc:name="PA3416" fbc:label="G_PA3416"/>
      <fbc:geneProduct fbc:id="G_PA3417" fbc:name="PA3417" fbc:label="G_PA3417"/>
      <fbc:geneProduct fbc:id="G_PA3418" fbc:name="PA3418" fbc:label="G_PA3418"/>
      <fbc:geneProduct fbc:id="G_PA3424" fbc:name="PA3424" fbc:label="G_PA3424"/>
      <fbc:geneProduct fbc:id="G_PA3438" fbc:name="PA3438" fbc:label="G_PA3438"/>
      <fbc:geneProduct fbc:id="G_PA3442" fbc:name="PA3442" fbc:label="G_PA3442"/>
      <fbc:geneProduct fbc:id="G_PA3443" fbc:name="PA3443" fbc:label="G_PA3443"/>
      <fbc:geneProduct fbc:id="G_PA3452" fbc:name="PA3452" fbc:label="G_PA3452"/>
      <fbc:geneProduct fbc:id="G_PA3456" fbc:name="PA3456" fbc:label="G_PA3456"/>
      <fbc:geneProduct fbc:id="G_PA3459" fbc:name="PA3459" fbc:label="G_PA3459"/>
      <fbc:geneProduct fbc:id="G_PA3461" fbc:name="PA3461" fbc:label="G_PA3461"/>
      <fbc:geneProduct fbc:id="G_PA3471" fbc:name="PA3471" fbc:label="G_PA3471"/>
      <fbc:geneProduct fbc:id="G_PA3476" fbc:name="PA3476" fbc:label="G_PA3476"/>
      <fbc:geneProduct fbc:id="G_PA3478" fbc:name="PA3478" fbc:label="G_PA3478"/>
      <fbc:geneProduct fbc:id="G_PA3479" fbc:name="PA3479" fbc:label="G_PA3479"/>
      <fbc:geneProduct fbc:id="G_PA3480" fbc:name="PA3480" fbc:label="G_PA3480"/>
      <fbc:geneProduct fbc:id="G_PA3482" fbc:name="PA3482" fbc:label="G_PA3482"/>
      <fbc:geneProduct fbc:id="G_PA3504" fbc:name="PA3504" fbc:label="G_PA3504"/>
      <fbc:geneProduct fbc:id="G_PA3516" fbc:name="PA3516" fbc:label="G_PA3516"/>
      <fbc:geneProduct fbc:id="G_PA3517" fbc:name="PA3517" fbc:label="G_PA3517"/>
      <fbc:geneProduct fbc:id="G_PA3524" fbc:name="PA3524" fbc:label="G_PA3524"/>
      <fbc:geneProduct fbc:id="G_PA3525" fbc:name="PA3525" fbc:label="G_PA3525"/>
      <fbc:geneProduct fbc:id="G_PA3527" fbc:name="PA3527" fbc:label="G_PA3527"/>
      <fbc:geneProduct fbc:id="G_PA3537" fbc:name="PA3537" fbc:label="G_PA3537"/>
      <fbc:geneProduct fbc:id="G_PA3538" fbc:name="PA3538" fbc:label="G_PA3538"/>
      <fbc:geneProduct fbc:id="G_PA3540" fbc:name="PA3540" fbc:label="G_PA3540"/>
      <fbc:geneProduct fbc:id="G_PA3541" fbc:name="PA3541" fbc:label="G_PA3541"/>
      <fbc:geneProduct fbc:id="G_PA3542" fbc:name="PA3542" fbc:label="G_PA3542"/>
      <fbc:geneProduct fbc:id="G_PA3543" fbc:name="PA3543" fbc:label="G_PA3543"/>
      <fbc:geneProduct fbc:id="G_PA3544" fbc:name="PA3544" fbc:label="G_PA3544"/>
      <fbc:geneProduct fbc:id="G_PA3545" fbc:name="PA3545" fbc:label="G_PA3545"/>
      <fbc:geneProduct fbc:id="G_PA3546" fbc:name="PA3546" fbc:label="G_PA3546"/>
      <fbc:geneProduct fbc:id="G_PA3548" fbc:name="PA3548" fbc:label="G_PA3548"/>
      <fbc:geneProduct fbc:id="G_PA3549" fbc:name="PA3549" fbc:label="G_PA3549"/>
      <fbc:geneProduct fbc:id="G_PA3550" fbc:name="PA3550" fbc:label="G_PA3550"/>
      <fbc:geneProduct fbc:id="G_PA3551" fbc:name="PA3551" fbc:label="G_PA3551"/>
      <fbc:geneProduct fbc:id="G_PA3559" fbc:name="PA3559" fbc:label="G_PA3559"/>
      <fbc:geneProduct fbc:id="G_PA3560" fbc:name="PA3560" fbc:label="G_PA3560"/>
      <fbc:geneProduct fbc:id="G_PA3561" fbc:name="PA3561" fbc:label="G_PA3561"/>
      <fbc:geneProduct fbc:id="G_PA3562" fbc:name="PA3562" fbc:label="G_PA3562"/>
      <fbc:geneProduct fbc:id="G_PA3569" fbc:name="PA3569" fbc:label="G_PA3569"/>
      <fbc:geneProduct fbc:id="G_PA3570" fbc:name="PA3570" fbc:label="G_PA3570"/>
      <fbc:geneProduct fbc:id="G_PA3579" fbc:name="PA3579" fbc:label="G_PA3579"/>
      <fbc:geneProduct fbc:id="G_PA3582" fbc:name="PA3582" fbc:label="G_PA3582"/>
      <fbc:geneProduct fbc:id="G_PA3584" fbc:name="PA3584" fbc:label="G_PA3584"/>
      <fbc:geneProduct fbc:id="G_PA3603" fbc:name="PA3603" fbc:label="G_PA3603"/>
      <fbc:geneProduct fbc:id="G_PA3607" fbc:name="PA3607" fbc:label="G_PA3607"/>
      <fbc:geneProduct fbc:id="G_PA3608" fbc:name="PA3608" fbc:label="G_PA3608"/>
      <fbc:geneProduct fbc:id="G_PA3609" fbc:name="PA3609" fbc:label="G_PA3609"/>
      <fbc:geneProduct fbc:id="G_PA3610" fbc:name="PA3610" fbc:label="G_PA3610"/>
      <fbc:geneProduct fbc:id="G_PA3625" fbc:name="PA3625" fbc:label="G_PA3625"/>
      <fbc:geneProduct fbc:id="G_PA3627" fbc:name="PA3627" fbc:label="G_PA3627"/>
      <fbc:geneProduct fbc:id="G_PA3629" fbc:name="PA3629" fbc:label="G_PA3629"/>
      <fbc:geneProduct fbc:id="G_PA3633" fbc:name="PA3633" fbc:label="G_PA3633"/>
      <fbc:geneProduct fbc:id="G_PA3635" fbc:name="PA3635" fbc:label="G_PA3635"/>
      <fbc:geneProduct fbc:id="G_PA3636" fbc:name="PA3636" fbc:label="G_PA3636"/>
      <fbc:geneProduct fbc:id="G_PA3637" fbc:name="PA3637" fbc:label="G_PA3637"/>
      <fbc:geneProduct fbc:id="G_PA3639" fbc:name="PA3639" fbc:label="G_PA3639"/>
      <fbc:geneProduct fbc:id="G_PA3643" fbc:name="PA3643" fbc:label="G_PA3643"/>
      <fbc:geneProduct fbc:id="G_PA3644" fbc:name="PA3644" fbc:label="G_PA3644"/>
      <fbc:geneProduct fbc:id="G_PA3645" fbc:name="PA3645" fbc:label="G_PA3645"/>
      <fbc:geneProduct fbc:id="G_PA3646" fbc:name="PA3646" fbc:label="G_PA3646"/>
      <fbc:geneProduct fbc:id="G_PA3651" fbc:name="PA3651" fbc:label="G_PA3651"/>
      <fbc:geneProduct fbc:id="G_PA3652" fbc:name="PA3652" fbc:label="G_PA3652"/>
      <fbc:geneProduct fbc:id="G_PA3654" fbc:name="PA3654" fbc:label="G_PA3654"/>
      <fbc:geneProduct fbc:id="G_PA3659" fbc:name="PA3659" fbc:label="G_PA3659"/>
      <fbc:geneProduct fbc:id="G_PA3660" fbc:name="PA3660" fbc:label="G_PA3660"/>
      <fbc:geneProduct fbc:id="G_PA3666" fbc:name="PA3666" fbc:label="G_PA3666"/>
      <fbc:geneProduct fbc:id="G_PA3673" fbc:name="PA3673" fbc:label="G_PA3673"/>
      <fbc:geneProduct fbc:id="G_PA3686" fbc:name="PA3686" fbc:label="G_PA3686"/>
      <fbc:geneProduct fbc:id="G_PA3687" fbc:name="PA3687" fbc:label="G_PA3687"/>
      <fbc:geneProduct fbc:id="G_PA3700" fbc:name="PA3700" fbc:label="G_PA3700"/>
      <fbc:geneProduct fbc:id="G_PA3710" fbc:name="PA3710" fbc:label="G_PA3710"/>
      <fbc:geneProduct fbc:id="G_PA3713" fbc:name="PA3713" fbc:label="G_PA3713"/>
      <fbc:geneProduct fbc:id="G_PA3735" fbc:name="PA3735" fbc:label="G_PA3735"/>
      <fbc:geneProduct fbc:id="G_PA3736" fbc:name="PA3736" fbc:label="G_PA3736"/>
      <fbc:geneProduct fbc:id="G_PA3751" fbc:name="PA3751" fbc:label="G_PA3751"/>
      <fbc:geneProduct fbc:id="G_PA3758" fbc:name="PA3758" fbc:label="G_PA3758"/>
      <fbc:geneProduct fbc:id="G_PA3760" fbc:name="PA3760" fbc:label="G_PA3760"/>
      <fbc:geneProduct fbc:id="G_PA3763" fbc:name="PA3763" fbc:label="G_PA3763"/>
      <fbc:geneProduct fbc:id="G_PA3769" fbc:name="PA3769" fbc:label="G_PA3769"/>
      <fbc:geneProduct fbc:id="G_PA3770" fbc:name="PA3770" fbc:label="G_PA3770"/>
      <fbc:geneProduct fbc:id="G_PA3792" fbc:name="PA3792" fbc:label="G_PA3792"/>
      <fbc:geneProduct fbc:id="G_PA3798" fbc:name="PA3798" fbc:label="G_PA3798"/>
      <fbc:geneProduct fbc:id="G_PA3802" fbc:name="PA3802" fbc:label="G_PA3802"/>
      <fbc:geneProduct fbc:id="G_PA3807" fbc:name="PA3807" fbc:label="G_PA3807"/>
      <fbc:geneProduct fbc:id="G_PA3816" fbc:name="PA3816" fbc:label="G_PA3816"/>
      <fbc:geneProduct fbc:id="G_PA3834" fbc:name="PA3834" fbc:label="G_PA3834"/>
      <fbc:geneProduct fbc:id="G_PA3858" fbc:name="PA3858" fbc:label="G_PA3858"/>
      <fbc:geneProduct fbc:id="G_PA3860" fbc:name="PA3860" fbc:label="G_PA3860"/>
      <fbc:geneProduct fbc:id="G_PA3863" fbc:name="PA3863" fbc:label="G_PA3863"/>
      <fbc:geneProduct fbc:id="G_PA3872" fbc:name="PA3872" fbc:label="G_PA3872"/>
      <fbc:geneProduct fbc:id="G_PA3873" fbc:name="PA3873" fbc:label="G_PA3873"/>
      <fbc:geneProduct fbc:id="G_PA3874" fbc:name="PA3874" fbc:label="G_PA3874"/>
      <fbc:geneProduct fbc:id="G_PA3875" fbc:name="PA3875" fbc:label="G_PA3875"/>
      <fbc:geneProduct fbc:id="G_PA3876" fbc:name="PA3876" fbc:label="G_PA3876"/>
      <fbc:geneProduct fbc:id="G_PA3877" fbc:name="PA3877" fbc:label="G_PA3877"/>
      <fbc:geneProduct fbc:id="G_PA3887" fbc:name="PA3887" fbc:label="G_PA3887"/>
      <fbc:geneProduct fbc:id="G_PA3888" fbc:name="PA3888" fbc:label="G_PA3888"/>
      <fbc:geneProduct fbc:id="G_PA3889" fbc:name="PA3889" fbc:label="G_PA3889"/>
      <fbc:geneProduct fbc:id="G_PA3890" fbc:name="PA3890" fbc:label="G_PA3890"/>
      <fbc:geneProduct fbc:id="G_PA3891" fbc:name="PA3891" fbc:label="G_PA3891"/>
      <fbc:geneProduct fbc:id="G_PA3901" fbc:name="PA3901" fbc:label="G_PA3901"/>
      <fbc:geneProduct fbc:id="G_PA3920" fbc:name="PA3920" fbc:label="G_PA3920"/>
      <fbc:geneProduct fbc:id="G_PA3924" fbc:name="PA3924" fbc:label="G_PA3924"/>
      <fbc:geneProduct fbc:id="G_PA3933" fbc:name="PA3933" fbc:label="G_PA3933"/>
      <fbc:geneProduct fbc:id="G_PA3936" fbc:name="PA3936" fbc:label="G_PA3936"/>
      <fbc:geneProduct fbc:id="G_PA3937" fbc:name="PA3937" fbc:label="G_PA3937"/>
      <fbc:geneProduct fbc:id="G_PA3938" fbc:name="PA3938" fbc:label="G_PA3938"/>
      <fbc:geneProduct fbc:id="G_PA3941" fbc:name="PA3941" fbc:label="G_PA3941"/>
      <fbc:geneProduct fbc:id="G_PA3970" fbc:name="PA3970" fbc:label="G_PA3970"/>
      <fbc:geneProduct fbc:id="G_PA3975" fbc:name="PA3975" fbc:label="G_PA3975"/>
      <fbc:geneProduct fbc:id="G_PA3976" fbc:name="PA3976" fbc:label="G_PA3976"/>
      <fbc:geneProduct fbc:id="G_PA3977" fbc:name="PA3977" fbc:label="G_PA3977"/>
      <fbc:geneProduct fbc:id="G_PA3987" fbc:name="PA3987" fbc:label="G_PA3987"/>
      <fbc:geneProduct fbc:id="G_PA4006" fbc:name="PA4006" fbc:label="G_PA4006"/>
      <fbc:geneProduct fbc:id="G_PA4007" fbc:name="PA4007" fbc:label="G_PA4007"/>
      <fbc:geneProduct fbc:id="G_PA4022" fbc:name="PA4022" fbc:label="G_PA4022"/>
      <fbc:geneProduct fbc:id="G_PA4024" fbc:name="PA4024" fbc:label="G_PA4024"/>
      <fbc:geneProduct fbc:id="G_PA4025" fbc:name="PA4025" fbc:label="G_PA4025"/>
      <fbc:geneProduct fbc:id="G_PA4031" fbc:name="PA4031" fbc:label="G_PA4031"/>
      <fbc:geneProduct fbc:id="G_PA4043" fbc:name="PA4043" fbc:label="G_PA4043"/>
      <fbc:geneProduct fbc:id="G_PA4044" fbc:name="PA4044" fbc:label="G_PA4044"/>
      <fbc:geneProduct fbc:id="G_PA4047" fbc:name="PA4047" fbc:label="G_PA4047"/>
      <fbc:geneProduct fbc:id="G_PA4050" fbc:name="PA4050" fbc:label="G_PA4050"/>
      <fbc:geneProduct fbc:id="G_PA4051" fbc:name="PA4051" fbc:label="G_PA4051"/>
      <fbc:geneProduct fbc:id="G_PA4053" fbc:name="PA4053" fbc:label="G_PA4053"/>
      <fbc:geneProduct fbc:id="G_PA4054" fbc:name="PA4054" fbc:label="G_PA4054"/>
      <fbc:geneProduct fbc:id="G_PA4055" fbc:name="PA4055" fbc:label="G_PA4055"/>
      <fbc:geneProduct fbc:id="G_PA4056" fbc:name="PA4056" fbc:label="G_PA4056"/>
      <fbc:geneProduct fbc:id="G_PA4068" fbc:name="PA4068" fbc:label="G_PA4068"/>
      <fbc:geneProduct fbc:id="G_PA4073" fbc:name="PA4073" fbc:label="G_PA4073"/>
      <fbc:geneProduct fbc:id="G_PA4079" fbc:name="PA4079" fbc:label="G_PA4079"/>
      <fbc:geneProduct fbc:id="G_PA4088" fbc:name="PA4088" fbc:label="G_PA4088"/>
      <fbc:geneProduct fbc:id="G_PA4091" fbc:name="PA4091" fbc:label="G_PA4091"/>
      <fbc:geneProduct fbc:id="G_PA4092" fbc:name="PA4092" fbc:label="G_PA4092"/>
      <fbc:geneProduct fbc:id="G_PA4097" fbc:name="PA4097" fbc:label="G_PA4097"/>
      <fbc:geneProduct fbc:id="G_PA4098" fbc:name="PA4098" fbc:label="G_PA4098"/>
      <fbc:geneProduct fbc:id="G_PA4100" fbc:name="PA4100" fbc:label="G_PA4100"/>
      <fbc:geneProduct fbc:id="G_PA4110" fbc:name="PA4110" fbc:label="G_PA4110"/>
      <fbc:geneProduct fbc:id="G_PA4123" fbc:name="PA4123" fbc:label="G_PA4123"/>
      <fbc:geneProduct fbc:id="G_PA4124" fbc:name="PA4124" fbc:label="G_PA4124"/>
      <fbc:geneProduct fbc:id="G_PA4130" fbc:name="PA4130" fbc:label="G_PA4130"/>
      <fbc:geneProduct fbc:id="G_PA4132" fbc:name="PA4132" fbc:label="G_PA4132"/>
      <fbc:geneProduct fbc:id="G_PA4133" fbc:name="PA4133" fbc:label="G_PA4133"/>
      <fbc:geneProduct fbc:id="G_PA4138" fbc:name="PA4138" fbc:label="G_PA4138"/>
      <fbc:geneProduct fbc:id="G_PA4148" fbc:name="PA4148" fbc:label="G_PA4148"/>
      <fbc:geneProduct fbc:id="G_PA4153" fbc:name="PA4153" fbc:label="G_PA4153"/>
      <fbc:geneProduct fbc:id="G_PA4156" fbc:name="PA4156" fbc:label="G_PA4156"/>
      <fbc:geneProduct fbc:id="G_PA4158" fbc:name="PA4158" fbc:label="G_PA4158"/>
      <fbc:geneProduct fbc:id="G_PA4159" fbc:name="PA4159" fbc:label="G_PA4159"/>
      <fbc:geneProduct fbc:id="G_PA4160" fbc:name="PA4160" fbc:label="G_PA4160"/>
      <fbc:geneProduct fbc:id="G_PA4161" fbc:name="PA4161" fbc:label="G_PA4161"/>
      <fbc:geneProduct fbc:id="G_PA4162" fbc:name="PA4162" fbc:label="G_PA4162"/>
      <fbc:geneProduct fbc:id="G_PA4188" fbc:name="PA4188" fbc:label="G_PA4188"/>
      <fbc:geneProduct fbc:id="G_PA4189" fbc:name="PA4189" fbc:label="G_PA4189"/>
      <fbc:geneProduct fbc:id="G_PA4192" fbc:name="PA4192" fbc:label="G_PA4192"/>
      <fbc:geneProduct fbc:id="G_PA4194" fbc:name="PA4194" fbc:label="G_PA4194"/>
      <fbc:geneProduct fbc:id="G_PA4195" fbc:name="PA4195" fbc:label="G_PA4195"/>
      <fbc:geneProduct fbc:id="G_PA4198" fbc:name="PA4198" fbc:label="G_PA4198"/>
      <fbc:geneProduct fbc:id="G_PA4201" fbc:name="PA4201" fbc:label="G_PA4201"/>
      <fbc:geneProduct fbc:id="G_PA4209" fbc:name="PA4209" fbc:label="G_PA4209"/>
      <fbc:geneProduct fbc:id="G_PA4210" fbc:name="PA4210" fbc:label="G_PA4210"/>
      <fbc:geneProduct fbc:id="G_PA4211" fbc:name="PA4211" fbc:label="G_PA4211"/>
      <fbc:geneProduct fbc:id="G_PA4212" fbc:name="PA4212" fbc:label="G_PA4212"/>
      <fbc:geneProduct fbc:id="G_PA4213" fbc:name="PA4213" fbc:label="G_PA4213"/>
      <fbc:geneProduct fbc:id="G_PA4214" fbc:name="PA4214" fbc:label="G_PA4214"/>
      <fbc:geneProduct fbc:id="G_PA4215" fbc:name="PA4215" fbc:label="G_PA4215"/>
      <fbc:geneProduct fbc:id="G_PA4216" fbc:name="PA4216" fbc:label="G_PA4216"/>
      <fbc:geneProduct fbc:id="G_PA4217" fbc:name="PA4217" fbc:label="G_PA4217"/>
      <fbc:geneProduct fbc:id="G_PA4231" fbc:name="PA4231" fbc:label="G_PA4231"/>
      <fbc:geneProduct fbc:id="G_PA4236" fbc:name="PA4236" fbc:label="G_PA4236"/>
      <fbc:geneProduct fbc:id="G_PA4280" fbc:name="PA4280" fbc:label="G_PA4280"/>
      <fbc:geneProduct fbc:id="G_PA4292" fbc:name="PA4292" fbc:label="G_PA4292"/>
      <fbc:geneProduct fbc:id="G_PA4314" fbc:name="PA4314" fbc:label="G_PA4314"/>
      <fbc:geneProduct fbc:id="G_PA4329" fbc:name="PA4329" fbc:label="G_PA4329"/>
      <fbc:geneProduct fbc:id="G_PA4333" fbc:name="PA4333" fbc:label="G_PA4333"/>
      <fbc:geneProduct fbc:id="G_PA4366" fbc:name="PA4366" fbc:label="G_PA4366"/>
      <fbc:geneProduct fbc:id="G_PA4376" fbc:name="PA4376" fbc:label="G_PA4376"/>
      <fbc:geneProduct fbc:id="G_PA4397" fbc:name="PA4397" fbc:label="G_PA4397"/>
      <fbc:geneProduct fbc:id="G_PA4400" fbc:name="PA4400" fbc:label="G_PA4400"/>
      <fbc:geneProduct fbc:id="G_PA4402" fbc:name="PA4402" fbc:label="G_PA4402"/>
      <fbc:geneProduct fbc:id="G_PA4406" fbc:name="PA4406" fbc:label="G_PA4406"/>
      <fbc:geneProduct fbc:id="G_PA4410" fbc:name="PA4410" fbc:label="G_PA4410"/>
      <fbc:geneProduct fbc:id="G_PA4411" fbc:name="PA4411" fbc:label="G_PA4411"/>
      <fbc:geneProduct fbc:id="G_PA4412" fbc:name="PA4412" fbc:label="G_PA4412"/>
      <fbc:geneProduct fbc:id="G_PA4414" fbc:name="PA4414" fbc:label="G_PA4414"/>
      <fbc:geneProduct fbc:id="G_PA4415" fbc:name="PA4415" fbc:label="G_PA4415"/>
      <fbc:geneProduct fbc:id="G_PA4416" fbc:name="PA4416" fbc:label="G_PA4416"/>
      <fbc:geneProduct fbc:id="G_PA4417" fbc:name="PA4417" fbc:label="G_PA4417"/>
      <fbc:geneProduct fbc:id="G_PA4425" fbc:name="PA4425" fbc:label="G_PA4425"/>
      <fbc:geneProduct fbc:id="G_PA4429" fbc:name="PA4429" fbc:label="G_PA4429"/>
      <fbc:geneProduct fbc:id="G_PA4430" fbc:name="PA4430" fbc:label="G_PA4430"/>
      <fbc:geneProduct fbc:id="G_PA4431" fbc:name="PA4431" fbc:label="G_PA4431"/>
      <fbc:geneProduct fbc:id="G_PA4439" fbc:name="PA4439" fbc:label="G_PA4439"/>
      <fbc:geneProduct fbc:id="G_PA4442" fbc:name="PA4442" fbc:label="G_PA4442"/>
      <fbc:geneProduct fbc:id="G_PA4443" fbc:name="PA4443" fbc:label="G_PA4443"/>
      <fbc:geneProduct fbc:id="G_PA4447" fbc:name="PA4447" fbc:label="G_PA4447"/>
      <fbc:geneProduct fbc:id="G_PA4448" fbc:name="PA4448" fbc:label="G_PA4448"/>
      <fbc:geneProduct fbc:id="G_PA4449" fbc:name="PA4449" fbc:label="G_PA4449"/>
      <fbc:geneProduct fbc:id="G_PA4450" fbc:name="PA4450" fbc:label="G_PA4450"/>
      <fbc:geneProduct fbc:id="G_PA4457" fbc:name="PA4457" fbc:label="G_PA4457"/>
      <fbc:geneProduct fbc:id="G_PA4458" fbc:name="PA4458" fbc:label="G_PA4458"/>
      <fbc:geneProduct fbc:id="G_PA4468" fbc:name="PA4468" fbc:label="G_PA4468"/>
      <fbc:geneProduct fbc:id="G_PA4470" fbc:name="PA4470" fbc:label="G_PA4470"/>
      <fbc:geneProduct fbc:id="G_PA4486" fbc:name="PA4486" fbc:label="G_PA4486"/>
      <fbc:geneProduct fbc:id="G_PA4512" fbc:name="PA4512" fbc:label="G_PA4512"/>
      <fbc:geneProduct fbc:id="G_PA4519" fbc:name="PA4519" fbc:label="G_PA4519"/>
      <fbc:geneProduct fbc:id="G_PA4524" fbc:name="PA4524" fbc:label="G_PA4524"/>
      <fbc:geneProduct fbc:id="G_PA4529" fbc:name="PA4529" fbc:label="G_PA4529"/>
      <fbc:geneProduct fbc:id="G_PA4538" fbc:name="PA4538" fbc:label="G_PA4538"/>
      <fbc:geneProduct fbc:id="G_PA4544" fbc:name="PA4544" fbc:label="G_PA4544"/>
      <fbc:geneProduct fbc:id="G_PA4548" fbc:name="PA4548" fbc:label="G_PA4548"/>
      <fbc:geneProduct fbc:id="G_PA4560" fbc:name="PA4560" fbc:label="G_PA4560"/>
      <fbc:geneProduct fbc:id="G_PA4561" fbc:name="PA4561" fbc:label="G_PA4561"/>
      <fbc:geneProduct fbc:id="G_PA4565" fbc:name="PA4565" fbc:label="G_PA4565"/>
      <fbc:geneProduct fbc:id="G_PA4569" fbc:name="PA4569" fbc:label="G_PA4569"/>
      <fbc:geneProduct fbc:id="G_PA4587" fbc:name="PA4587" fbc:label="G_PA4587"/>
      <fbc:geneProduct fbc:id="G_PA4588" fbc:name="PA4588" fbc:label="G_PA4588"/>
      <fbc:geneProduct fbc:id="G_PA4589" fbc:name="PA4589" fbc:label="G_PA4589"/>
      <fbc:geneProduct fbc:id="G_PA4602" fbc:name="PA4602" fbc:label="G_PA4602"/>
      <fbc:geneProduct fbc:id="G_PA4613" fbc:name="PA4613" fbc:label="G_PA4613"/>
      <fbc:geneProduct fbc:id="G_PA4626" fbc:name="PA4626" fbc:label="G_PA4626"/>
      <fbc:geneProduct fbc:id="G_PA4640" fbc:name="PA4640" fbc:label="G_PA4640"/>
      <fbc:geneProduct fbc:id="G_PA4645" fbc:name="PA4645" fbc:label="G_PA4645"/>
      <fbc:geneProduct fbc:id="G_PA4646" fbc:name="PA4646" fbc:label="G_PA4646"/>
      <fbc:geneProduct fbc:id="G_PA4647" fbc:name="PA4647" fbc:label="G_PA4647"/>
      <fbc:geneProduct fbc:id="G_PA4655" fbc:name="PA4655" fbc:label="G_PA4655"/>
      <fbc:geneProduct fbc:id="G_PA4662" fbc:name="PA4662" fbc:label="G_PA4662"/>
      <fbc:geneProduct fbc:id="G_PA4664" fbc:name="PA4664" fbc:label="G_PA4664"/>
      <fbc:geneProduct fbc:id="G_PA4666" fbc:name="PA4666" fbc:label="G_PA4666"/>
      <fbc:geneProduct fbc:id="G_PA4669" fbc:name="PA4669" fbc:label="G_PA4669"/>
      <fbc:geneProduct fbc:id="G_PA4670" fbc:name="PA4670" fbc:label="G_PA4670"/>
      <fbc:geneProduct fbc:id="G_PA4687" fbc:name="PA4687" fbc:label="G_PA4687"/>
      <fbc:geneProduct fbc:id="G_PA4688" fbc:name="PA4688" fbc:label="G_PA4688"/>
      <fbc:geneProduct fbc:id="G_PA4693" fbc:name="PA4693" fbc:label="G_PA4693"/>
      <fbc:geneProduct fbc:id="G_PA4694" fbc:name="PA4694" fbc:label="G_PA4694"/>
      <fbc:geneProduct fbc:id="G_PA4695" fbc:name="PA4695" fbc:label="G_PA4695"/>
      <fbc:geneProduct fbc:id="G_PA4696" fbc:name="PA4696" fbc:label="G_PA4696"/>
      <fbc:geneProduct fbc:id="G_PA4722" fbc:name="PA4722" fbc:label="G_PA4722"/>
      <fbc:geneProduct fbc:id="G_PA4724" fbc:name="PA4724" fbc:label="G_PA4724"/>
      <fbc:geneProduct fbc:id="G_PA4728" fbc:name="PA4728" fbc:label="G_PA4728"/>
      <fbc:geneProduct fbc:id="G_PA4729" fbc:name="PA4729" fbc:label="G_PA4729"/>
      <fbc:geneProduct fbc:id="G_PA4730" fbc:name="PA4730" fbc:label="G_PA4730"/>
      <fbc:geneProduct fbc:id="G_PA4731" fbc:name="PA4731" fbc:label="G_PA4731"/>
      <fbc:geneProduct fbc:id="G_PA4732" fbc:name="PA4732" fbc:label="G_PA4732"/>
      <fbc:geneProduct fbc:id="G_PA4733" fbc:name="PA4733" fbc:label="G_PA4733"/>
      <fbc:geneProduct fbc:id="G_PA4742" fbc:name="PA4742" fbc:label="G_PA4742"/>
      <fbc:geneProduct fbc:id="G_PA4748" fbc:name="PA4748" fbc:label="G_PA4748"/>
      <fbc:geneProduct fbc:id="G_PA4749" fbc:name="PA4749" fbc:label="G_PA4749"/>
      <fbc:geneProduct fbc:id="G_PA4750" fbc:name="PA4750" fbc:label="G_PA4750"/>
      <fbc:geneProduct fbc:id="G_PA4756" fbc:name="PA4756" fbc:label="G_PA4756"/>
      <fbc:geneProduct fbc:id="G_PA4758" fbc:name="PA4758" fbc:label="G_PA4758"/>
      <fbc:geneProduct fbc:id="G_PA4759" fbc:name="PA4759" fbc:label="G_PA4759"/>
      <fbc:geneProduct fbc:id="G_PA4770" fbc:name="PA4770" fbc:label="G_PA4770"/>
      <fbc:geneProduct fbc:id="G_PA4771" fbc:name="PA4771" fbc:label="G_PA4771"/>
      <fbc:geneProduct fbc:id="G_PA4786" fbc:name="PA4786" fbc:label="G_PA4786"/>
      <fbc:geneProduct fbc:id="G_PA4810" fbc:name="PA4810" fbc:label="G_PA4810"/>
      <fbc:geneProduct fbc:id="G_PA4811" fbc:name="PA4811" fbc:label="G_PA4811"/>
      <fbc:geneProduct fbc:id="G_PA4812" fbc:name="PA4812" fbc:label="G_PA4812"/>
      <fbc:geneProduct fbc:id="G_PA4814" fbc:name="PA4814" fbc:label="G_PA4814"/>
      <fbc:geneProduct fbc:id="G_PA4825" fbc:name="PA4825" fbc:label="G_PA4825"/>
      <fbc:geneProduct fbc:id="G_PA4829" fbc:name="PA4829" fbc:label="G_PA4829"/>
      <fbc:geneProduct fbc:id="G_PA4839" fbc:name="PA4839" fbc:label="G_PA4839"/>
      <fbc:geneProduct fbc:id="G_PA4846" fbc:name="PA4846" fbc:label="G_PA4846"/>
      <fbc:geneProduct fbc:id="G_PA4847" fbc:name="PA4847" fbc:label="G_PA4847"/>
      <fbc:geneProduct fbc:id="G_PA4848" fbc:name="PA4848" fbc:label="G_PA4848"/>
      <fbc:geneProduct fbc:id="G_PA4854" fbc:name="PA4854" fbc:label="G_PA4854"/>
      <fbc:geneProduct fbc:id="G_PA4855" fbc:name="PA4855" fbc:label="G_PA4855"/>
      <fbc:geneProduct fbc:id="G_PA4859" fbc:name="PA4859" fbc:label="G_PA4859"/>
      <fbc:geneProduct fbc:id="G_PA4860" fbc:name="PA4860" fbc:label="G_PA4860"/>
      <fbc:geneProduct fbc:id="G_PA4861" fbc:name="PA4861" fbc:label="G_PA4861"/>
      <fbc:geneProduct fbc:id="G_PA4862" fbc:name="PA4862" fbc:label="G_PA4862"/>
      <fbc:geneProduct fbc:id="G_PA4865" fbc:name="PA4865" fbc:label="G_PA4865"/>
      <fbc:geneProduct fbc:id="G_PA4867" fbc:name="PA4867" fbc:label="G_PA4867"/>
      <fbc:geneProduct fbc:id="G_PA4868" fbc:name="PA4868" fbc:label="G_PA4868"/>
      <fbc:geneProduct fbc:id="G_PA4899" fbc:name="PA4899" fbc:label="G_PA4899"/>
      <fbc:geneProduct fbc:id="G_PA4901" fbc:name="PA4901" fbc:label="G_PA4901"/>
      <fbc:geneProduct fbc:id="G_PA4909" fbc:name="PA4909" fbc:label="G_PA4909"/>
      <fbc:geneProduct fbc:id="G_PA4910" fbc:name="PA4910" fbc:label="G_PA4910"/>
      <fbc:geneProduct fbc:id="G_PA4911" fbc:name="PA4911" fbc:label="G_PA4911"/>
      <fbc:geneProduct fbc:id="G_PA4912" fbc:name="PA4912" fbc:label="G_PA4912"/>
      <fbc:geneProduct fbc:id="G_PA4913" fbc:name="PA4913" fbc:label="G_PA4913"/>
      <fbc:geneProduct fbc:id="G_PA4919" fbc:name="PA4919" fbc:label="G_PA4919"/>
      <fbc:geneProduct fbc:id="G_PA4920" fbc:name="PA4920" fbc:label="G_PA4920"/>
      <fbc:geneProduct fbc:id="G_PA4930" fbc:name="PA4930" fbc:label="G_PA4930"/>
      <fbc:geneProduct fbc:id="G_PA4938" fbc:name="PA4938" fbc:label="G_PA4938"/>
      <fbc:geneProduct fbc:id="G_PA4939" fbc:name="PA4939" fbc:label="G_PA4939"/>
      <fbc:geneProduct fbc:id="G_PA4947" fbc:name="PA4947" fbc:label="G_PA4947"/>
      <fbc:geneProduct fbc:id="G_PA4956" fbc:name="PA4956" fbc:label="G_PA4956"/>
      <fbc:geneProduct fbc:id="G_PA4957" fbc:name="PA4957" fbc:label="G_PA4957"/>
      <fbc:geneProduct fbc:id="G_PA4973" fbc:name="PA4973" fbc:label="G_PA4973"/>
      <fbc:geneProduct fbc:id="G_PA4975" fbc:name="PA4975" fbc:label="G_PA4975"/>
      <fbc:geneProduct fbc:id="G_PA4976" fbc:name="PA4976" fbc:label="G_PA4976"/>
      <fbc:geneProduct fbc:id="G_PA4988" fbc:name="PA4988" fbc:label="G_PA4988"/>
      <fbc:geneProduct fbc:id="G_PA4996" fbc:name="PA4996" fbc:label="G_PA4996"/>
      <fbc:geneProduct fbc:id="G_PA5008" fbc:name="PA5008" fbc:label="G_PA5008"/>
      <fbc:geneProduct fbc:id="G_PA5009" fbc:name="PA5009" fbc:label="G_PA5009"/>
      <fbc:geneProduct fbc:id="G_PA5010" fbc:name="PA5010" fbc:label="G_PA5010"/>
      <fbc:geneProduct fbc:id="G_PA5011" fbc:name="PA5011" fbc:label="G_PA5011"/>
      <fbc:geneProduct fbc:id="G_PA5012" fbc:name="PA5012" fbc:label="G_PA5012"/>
      <fbc:geneProduct fbc:id="G_PA5013" fbc:name="PA5013" fbc:label="G_PA5013"/>
      <fbc:geneProduct fbc:id="G_PA5015" fbc:name="PA5015" fbc:label="G_PA5015"/>
      <fbc:geneProduct fbc:id="G_PA5016" fbc:name="PA5016" fbc:label="G_PA5016"/>
      <fbc:geneProduct fbc:id="G_PA5018" fbc:name="PA5018" fbc:label="G_PA5018"/>
      <fbc:geneProduct fbc:id="G_PA5020" fbc:name="PA5020" fbc:label="G_PA5020"/>
      <fbc:geneProduct fbc:id="G_PA5021" fbc:name="PA5021" fbc:label="G_PA5021"/>
      <fbc:geneProduct fbc:id="G_PA5025" fbc:name="PA5025" fbc:label="G_PA5025"/>
      <fbc:geneProduct fbc:id="G_PA5034" fbc:name="PA5034" fbc:label="G_PA5034"/>
      <fbc:geneProduct fbc:id="G_PA5035" fbc:name="PA5035" fbc:label="G_PA5035"/>
      <fbc:geneProduct fbc:id="G_PA5036" fbc:name="PA5036" fbc:label="G_PA5036"/>
      <fbc:geneProduct fbc:id="G_PA5038" fbc:name="PA5038" fbc:label="G_PA5038"/>
      <fbc:geneProduct fbc:id="G_PA5039" fbc:name="PA5039" fbc:label="G_PA5039"/>
      <fbc:geneProduct fbc:id="G_PA5046" fbc:name="PA5046" fbc:label="G_PA5046"/>
      <fbc:geneProduct fbc:id="G_PA5051" fbc:name="PA5051" fbc:label="G_PA5051"/>
      <fbc:geneProduct fbc:id="G_PA5056" fbc:name="PA5056" fbc:label="G_PA5056"/>
      <fbc:geneProduct fbc:id="G_PA5058" fbc:name="PA5058" fbc:label="G_PA5058"/>
      <fbc:geneProduct fbc:id="G_PA5063" fbc:name="PA5063" fbc:label="G_PA5063"/>
      <fbc:geneProduct fbc:id="G_PA5065" fbc:name="PA5065" fbc:label="G_PA5065"/>
      <fbc:geneProduct fbc:id="G_PA5066" fbc:name="PA5066" fbc:label="G_PA5066"/>
      <fbc:geneProduct fbc:id="G_PA5067" fbc:name="PA5067" fbc:label="G_PA5067"/>
      <fbc:geneProduct fbc:id="G_PA5074" fbc:name="PA5074" fbc:label="G_PA5074"/>
      <fbc:geneProduct fbc:id="G_PA5075" fbc:name="PA5075" fbc:label="G_PA5075"/>
      <fbc:geneProduct fbc:id="G_PA5076" fbc:name="PA5076" fbc:label="G_PA5076"/>
      <fbc:geneProduct fbc:id="G_PA5091" fbc:name="PA5091" fbc:label="G_PA5091"/>
      <fbc:geneProduct fbc:id="G_PA5092" fbc:name="PA5092" fbc:label="G_PA5092"/>
      <fbc:geneProduct fbc:id="G_PA5093" fbc:name="PA5093" fbc:label="G_PA5093"/>
      <fbc:geneProduct fbc:id="G_PA5094" fbc:name="PA5094" fbc:label="G_PA5094"/>
      <fbc:geneProduct fbc:id="G_PA5095" fbc:name="PA5095" fbc:label="G_PA5095"/>
      <fbc:geneProduct fbc:id="G_PA5098" fbc:name="PA5098" fbc:label="G_PA5098"/>
      <fbc:geneProduct fbc:id="G_PA5099" fbc:name="PA5099" fbc:label="G_PA5099"/>
      <fbc:geneProduct fbc:id="G_PA5100" fbc:name="PA5100" fbc:label="G_PA5100"/>
      <fbc:geneProduct fbc:id="G_PA5106" fbc:name="PA5106" fbc:label="G_PA5106"/>
      <fbc:geneProduct fbc:id="G_PA5110" fbc:name="PA5110" fbc:label="G_PA5110"/>
      <fbc:geneProduct fbc:id="G_PA5111" fbc:name="PA5111" fbc:label="G_PA5111"/>
      <fbc:geneProduct fbc:id="G_PA5119" fbc:name="PA5119" fbc:label="G_PA5119"/>
      <fbc:geneProduct fbc:id="G_PA5131" fbc:name="PA5131" fbc:label="G_PA5131"/>
      <fbc:geneProduct fbc:id="G_PA5141" fbc:name="PA5141" fbc:label="G_PA5141"/>
      <fbc:geneProduct fbc:id="G_PA5142" fbc:name="PA5142" fbc:label="G_PA5142"/>
      <fbc:geneProduct fbc:id="G_PA5143" fbc:name="PA5143" fbc:label="G_PA5143"/>
      <fbc:geneProduct fbc:id="G_PA5145" fbc:name="PA5145" fbc:label="G_PA5145"/>
      <fbc:geneProduct fbc:id="G_PA5152" fbc:name="PA5152" fbc:label="G_PA5152"/>
      <fbc:geneProduct fbc:id="G_PA5153" fbc:name="PA5153" fbc:label="G_PA5153"/>
      <fbc:geneProduct fbc:id="G_PA5154" fbc:name="PA5154" fbc:label="G_PA5154"/>
      <fbc:geneProduct fbc:id="G_PA5155" fbc:name="PA5155" fbc:label="G_PA5155"/>
      <fbc:geneProduct fbc:id="G_PA5161" fbc:name="PA5161" fbc:label="G_PA5161"/>
      <fbc:geneProduct fbc:id="G_PA5162" fbc:name="PA5162" fbc:label="G_PA5162"/>
      <fbc:geneProduct fbc:id="G_PA5163" fbc:name="PA5163" fbc:label="G_PA5163"/>
      <fbc:geneProduct fbc:id="G_PA5164" fbc:name="PA5164" fbc:label="G_PA5164"/>
      <fbc:geneProduct fbc:id="G_PA5167" fbc:name="PA5167" fbc:label="G_PA5167"/>
      <fbc:geneProduct fbc:id="G_PA5168" fbc:name="PA5168" fbc:label="G_PA5168"/>
      <fbc:geneProduct fbc:id="G_PA5169" fbc:name="PA5169" fbc:label="G_PA5169"/>
      <fbc:geneProduct fbc:id="G_PA5170" fbc:name="PA5170" fbc:label="G_PA5170"/>
      <fbc:geneProduct fbc:id="G_PA5171" fbc:name="PA5171" fbc:label="G_PA5171"/>
      <fbc:geneProduct fbc:id="G_PA5172" fbc:name="PA5172" fbc:label="G_PA5172"/>
      <fbc:geneProduct fbc:id="G_PA5173" fbc:name="PA5173" fbc:label="G_PA5173"/>
      <fbc:geneProduct fbc:id="G_PA5174" fbc:name="PA5174" fbc:label="G_PA5174"/>
      <fbc:geneProduct fbc:id="G_PA5175" fbc:name="PA5175" fbc:label="G_PA5175"/>
      <fbc:geneProduct fbc:id="G_PA5192" fbc:name="PA5192" fbc:label="G_PA5192"/>
      <fbc:geneProduct fbc:id="G_PA5203" fbc:name="PA5203" fbc:label="G_PA5203"/>
      <fbc:geneProduct fbc:id="G_PA5204" fbc:name="PA5204" fbc:label="G_PA5204"/>
      <fbc:geneProduct fbc:id="G_PA5206" fbc:name="PA5206" fbc:label="G_PA5206"/>
      <fbc:geneProduct fbc:id="G_PA5207" fbc:name="PA5207" fbc:label="G_PA5207"/>
      <fbc:geneProduct fbc:id="G_PA5213" fbc:name="PA5213" fbc:label="G_PA5213"/>
      <fbc:geneProduct fbc:id="G_PA5214" fbc:name="PA5214" fbc:label="G_PA5214"/>
      <fbc:geneProduct fbc:id="G_PA5215" fbc:name="PA5215" fbc:label="G_PA5215"/>
      <fbc:geneProduct fbc:id="G_PA5216" fbc:name="PA5216" fbc:label="G_PA5216"/>
      <fbc:geneProduct fbc:id="G_PA5217" fbc:name="PA5217" fbc:label="G_PA5217"/>
      <fbc:geneProduct fbc:id="G_PA5221" fbc:name="PA5221" fbc:label="G_PA5221"/>
      <fbc:geneProduct fbc:id="G_PA5223" fbc:name="PA5223" fbc:label="G_PA5223"/>
      <fbc:geneProduct fbc:id="G_PA5235" fbc:name="PA5235" fbc:label="G_PA5235"/>
      <fbc:geneProduct fbc:id="G_PA5236" fbc:name="PA5236" fbc:label="G_PA5236"/>
      <fbc:geneProduct fbc:id="G_PA5237" fbc:name="PA5237" fbc:label="G_PA5237"/>
      <fbc:geneProduct fbc:id="G_PA5243" fbc:name="PA5243" fbc:label="G_PA5243"/>
      <fbc:geneProduct fbc:id="G_PA5257" fbc:name="PA5257" fbc:label="G_PA5257"/>
      <fbc:geneProduct fbc:id="G_PA5258" fbc:name="PA5258" fbc:label="G_PA5258"/>
      <fbc:geneProduct fbc:id="G_PA5259" fbc:name="PA5259" fbc:label="G_PA5259"/>
      <fbc:geneProduct fbc:id="G_PA5260" fbc:name="PA5260" fbc:label="G_PA5260"/>
      <fbc:geneProduct fbc:id="G_PA5263" fbc:name="PA5263" fbc:label="G_PA5263"/>
      <fbc:geneProduct fbc:id="G_PA5268" fbc:name="PA5268" fbc:label="G_PA5268"/>
      <fbc:geneProduct fbc:id="G_PA5272" fbc:name="PA5272" fbc:label="G_PA5272"/>
      <fbc:geneProduct fbc:id="G_PA5277" fbc:name="PA5277" fbc:label="G_PA5277"/>
      <fbc:geneProduct fbc:id="G_PA5278" fbc:name="PA5278" fbc:label="G_PA5278"/>
      <fbc:geneProduct fbc:id="G_PA5287" fbc:name="PA5287" fbc:label="G_PA5287"/>
      <fbc:geneProduct fbc:id="G_PA5291" fbc:name="PA5291" fbc:label="G_PA5291"/>
      <fbc:geneProduct fbc:id="G_PA5297" fbc:name="PA5297" fbc:label="G_PA5297"/>
      <fbc:geneProduct fbc:id="G_PA5302" fbc:name="PA5302" fbc:label="G_PA5302"/>
      <fbc:geneProduct fbc:id="G_PA5304" fbc:name="PA5304" fbc:label="G_PA5304"/>
      <fbc:geneProduct fbc:id="G_PA5309" fbc:name="PA5309" fbc:label="G_PA5309"/>
      <fbc:geneProduct fbc:id="G_PA5312" fbc:name="PA5312" fbc:label="G_PA5312"/>
      <fbc:geneProduct fbc:id="G_PA5320" fbc:name="PA5320" fbc:label="G_PA5320"/>
      <fbc:geneProduct fbc:id="G_PA5321" fbc:name="PA5321" fbc:label="G_PA5321"/>
      <fbc:geneProduct fbc:id="G_PA5322" fbc:name="PA5322" fbc:label="G_PA5322"/>
      <fbc:geneProduct fbc:id="G_PA5323" fbc:name="PA5323" fbc:label="G_PA5323"/>
      <fbc:geneProduct fbc:id="G_PA5331" fbc:name="PA5331" fbc:label="G_PA5331"/>
      <fbc:geneProduct fbc:id="G_PA5336" fbc:name="PA5336" fbc:label="G_PA5336"/>
      <fbc:geneProduct fbc:id="G_PA5338" fbc:name="PA5338" fbc:label="G_PA5338"/>
      <fbc:geneProduct fbc:id="G_PA5357" fbc:name="PA5357" fbc:label="G_PA5357"/>
      <fbc:geneProduct fbc:id="G_PA5358" fbc:name="PA5358" fbc:label="G_PA5358"/>
      <fbc:geneProduct fbc:id="G_PA5366" fbc:name="PA5366" fbc:label="G_PA5366"/>
      <fbc:geneProduct fbc:id="G_PA5367" fbc:name="PA5367" fbc:label="G_PA5367"/>
      <fbc:geneProduct fbc:id="G_PA5368" fbc:name="PA5368" fbc:label="G_PA5368"/>
      <fbc:geneProduct fbc:id="G_PA5369" fbc:name="PA5369" fbc:label="G_PA5369"/>
      <fbc:geneProduct fbc:id="G_PA5372" fbc:name="PA5372" fbc:label="G_PA5372"/>
      <fbc:geneProduct fbc:id="G_PA5373" fbc:name="PA5373" fbc:label="G_PA5373"/>
      <fbc:geneProduct fbc:id="G_PA5375" fbc:name="PA5375" fbc:label="G_PA5375"/>
      <fbc:geneProduct fbc:id="G_PA5376" fbc:name="PA5376" fbc:label="G_PA5376"/>
      <fbc:geneProduct fbc:id="G_PA5377" fbc:name="PA5377" fbc:label="G_PA5377"/>
      <fbc:geneProduct fbc:id="G_PA5378" fbc:name="PA5378" fbc:label="G_PA5378"/>
      <fbc:geneProduct fbc:id="G_PA5379" fbc:name="PA5379" fbc:label="G_PA5379"/>
      <fbc:geneProduct fbc:id="G_PA5394" fbc:name="PA5394" fbc:label="G_PA5394"/>
      <fbc:geneProduct fbc:id="G_PA5413" fbc:name="PA5413" fbc:label="G_PA5413"/>
      <fbc:geneProduct fbc:id="G_PA5415" fbc:name="PA5415" fbc:label="G_PA5415"/>
      <fbc:geneProduct fbc:id="G_PA5416" fbc:name="PA5416" fbc:label="G_PA5416"/>
      <fbc:geneProduct fbc:id="G_PA5417" fbc:name="PA5417" fbc:label="G_PA5417"/>
      <fbc:geneProduct fbc:id="G_PA5418" fbc:name="PA5418" fbc:label="G_PA5418"/>
      <fbc:geneProduct fbc:id="G_PA5419" fbc:name="PA5419" fbc:label="G_PA5419"/>
      <fbc:geneProduct fbc:id="G_PA5420" fbc:name="PA5420" fbc:label="G_PA5420"/>
      <fbc:geneProduct fbc:id="G_PA5421" fbc:name="PA5421" fbc:label="G_PA5421"/>
      <fbc:geneProduct fbc:id="G_PA5425" fbc:name="PA5425" fbc:label="G_PA5425"/>
      <fbc:geneProduct fbc:id="G_PA5426" fbc:name="PA5426" fbc:label="G_PA5426"/>
      <fbc:geneProduct fbc:id="G_PA5427" fbc:name="PA5427" fbc:label="G_PA5427"/>
      <fbc:geneProduct fbc:id="G_PA5429" fbc:name="PA5429" fbc:label="G_PA5429"/>
      <fbc:geneProduct fbc:id="G_PA5435" fbc:name="PA5435" fbc:label="G_PA5435"/>
      <fbc:geneProduct fbc:id="G_PA5439" fbc:name="PA5439" fbc:label="G_PA5439"/>
      <fbc:geneProduct fbc:id="G_PA5447" fbc:name="PA5447" fbc:label="G_PA5447"/>
      <fbc:geneProduct fbc:id="G_PA5448" fbc:name="PA5448" fbc:label="G_PA5448"/>
      <fbc:geneProduct fbc:id="G_PA5449" fbc:name="PA5449" fbc:label="G_PA5449"/>
      <fbc:geneProduct fbc:id="G_PA5450" fbc:name="PA5450" fbc:label="G_PA5450"/>
      <fbc:geneProduct fbc:id="G_PA5451" fbc:name="PA5451" fbc:label="G_PA5451"/>
      <fbc:geneProduct fbc:id="G_PA5452" fbc:name="PA5452" fbc:label="G_PA5452"/>
      <fbc:geneProduct fbc:id="G_PA5453" fbc:name="PA5453" fbc:label="G_PA5453"/>
      <fbc:geneProduct fbc:id="G_PA5454" fbc:name="PA5454" fbc:label="G_PA5454"/>
      <fbc:geneProduct fbc:id="G_PA5468" fbc:name="PA5468" fbc:label="G_PA5468"/>
      <fbc:geneProduct fbc:id="G_PA5476" fbc:name="PA5476" fbc:label="G_PA5476"/>
      <fbc:geneProduct fbc:id="G_PA5479" fbc:name="PA5479" fbc:label="G_PA5479"/>
      <fbc:geneProduct fbc:id="G_PA5495" fbc:name="PA5495" fbc:label="G_PA5495"/>
      <fbc:geneProduct fbc:id="G_PA5498" fbc:name="PA5498" fbc:label="G_PA5498"/>
      <fbc:geneProduct fbc:id="G_PA5500" fbc:name="PA5500" fbc:label="G_PA5500"/>
      <fbc:geneProduct fbc:id="G_PA5501" fbc:name="PA5501" fbc:label="G_PA5501"/>
      <fbc:geneProduct fbc:id="G_PA5503" fbc:name="PA5503" fbc:label="G_PA5503"/>
      <fbc:geneProduct fbc:id="G_PA5504" fbc:name="PA5504" fbc:label="G_PA5504"/>
      <fbc:geneProduct fbc:id="G_PA5505" fbc:name="PA5505" fbc:label="G_PA5505"/>
      <fbc:geneProduct fbc:id="G_PA5508" fbc:name="PA5508" fbc:label="G_PA5508"/>
      <fbc:geneProduct fbc:id="G_PA5516" fbc:name="PA5516" fbc:label="G_PA5516"/>
      <fbc:geneProduct fbc:id="G_PA5522" fbc:name="PA5522" fbc:label="G_PA5522"/>
      <fbc:geneProduct fbc:id="G_PA5523" fbc:name="PA5523" fbc:label="G_PA5523"/>
      <fbc:geneProduct fbc:id="G_PA5524" fbc:name="PA5524" fbc:label="G_PA5524"/>
      <fbc:geneProduct fbc:id="G_PA5530" fbc:name="PA5530" fbc:label="G_PA5530"/>
      <fbc:geneProduct fbc:id="G_PA5549" fbc:name="PA5549" fbc:label="G_PA5549"/>
      <fbc:geneProduct fbc:id="G_PA5552" fbc:name="PA5552" fbc:label="G_PA5552"/>
      <fbc:geneProduct fbc:id="G_PA5553" fbc:name="PA5553" fbc:label="G_PA5553"/>
      <fbc:geneProduct fbc:id="G_PA5554" fbc:name="PA5554" fbc:label="G_PA5554"/>
      <fbc:geneProduct fbc:id="G_PA5555" fbc:name="PA5555" fbc:label="G_PA5555"/>
      <fbc:geneProduct fbc:id="G_PA5556" fbc:name="PA5556" fbc:label="G_PA5556"/>
      <fbc:geneProduct fbc:id="G_PA5557" fbc:name="PA5557" fbc:label="G_PA5557"/>
      <fbc:geneProduct fbc:id="G_PA5558" fbc:name="PA5558" fbc:label="G_PA5558"/>
      <fbc:geneProduct fbc:id="G_PA5559" fbc:name="PA5559" fbc:label="G_PA5559"/>
      <fbc:geneProduct fbc:id="G_PA5560" fbc:name="PA5560" fbc:label="G_PA5560"/>
      <fbc:geneProduct fbc:id="G_PA5561" fbc:name="PA5561" fbc:label="G_PA5561"/>
    </fbc:listOfGeneProducts>
  </model>
</sbml>
```
