## Supplementary file 3 for "EMMAi: fast enzyme-allocation constraints in GEMs for improved biomass prediction across carbon sources": iMO1056.xml (part 1 of 2)

```
<?xml version='1.0' encoding='UTF-8' standalone='no'?>
<sbml xmlns="http://www.sbml.org/sbml/level3/version1/core" level="3" metaid="_5ff9a114-f454-422b-b50f-0449097d173b" fbc:required="false" xmlns:fbc="http://www.sbml.org/sbml/level3/version1/fbc/version2" sboTerm="SBO:0000624" version="1">
  <model id="MODEL1507180020" fbc:strict="true" name="Oberhardt2008 - Genome-scale metabolic network of Pseudomonas aeruginosa (iMO1056)" metaid="_3ae92ce2-c196-4b6d-b271-cdac60a2c625">
    <notes>
      <body xmlns="http://www.w3.org/1999/xhtml">
        <div class="dc:title">Oberhardt2008 - Genome-scale metabolic
network of Pseudomonas aeruginosa (iMO1056)</div>
<div class="dc:bibliographicCitation">
  <p>This model is described in the article:</p>
  <div class="bibo:title">
    <a href="http://identifiers.org/pubmed/18192387" title="Access to this publication">Genome-scale metabolic
    network analysis of the opportunistic pathogen Pseudomonas
    aeruginosa PAO1.</a>
  </div>
  <div class="bibo:authorList">Oberhardt MA, Puchałka J, Fryer
  KE, Martins dos Santos VA, Papin JA.</div>
  <div class="bibo:Journal">J. Bacteriol. 2008 Apr; 190(8):
  2790-2803</div>
  <p>Abstract:</p>
  <div class="bibo:abstract">
    <p>Pseudomonas aeruginosa is a major life-threatening
    opportunistic pathogen that commonly infects immunocompromised
    patients. This bacterium owes its success as a pathogen largely
    to its metabolic versatility and flexibility. A thorough
    understanding of P. aeruginosa's metabolism is thus pivotal for
    the design of effective intervention strategies. Here we aim to
    provide, through systems analysis, a basis for the
    characterization of the genome-scale properties of this
    pathogen's versatile metabolic network. To this end, we
    reconstructed a genome-scale metabolic network of Pseudomonas
    aeruginosa PAO1. This reconstruction accounts for 1,056 genes
    (19% of the genome), 1,030 proteins, and 883 reactions. Flux
    balance analysis was used to identify key features of P.
    aeruginosa metabolism, such as growth yield, under defined
    conditions and with defined knowledge gaps within the network.
    BIOLOG substrate oxidation data were used in model expansion,
    and a genome-scale transposon knockout set was compared against
    in silico knockout predictions to validate the model.
    Ultimately, this genome-scale model provides a basic modeling
    framework with which to explore the metabolism of P. aeruginosa
    in the context of its environmental and genetic constraints,
    thereby contributing to a more thorough understanding of the
    genotype-phenotype relationships in this resourceful and
    dangerous pathogen.</p>
  </div>
</div>
<div class="dc:publisher">
  <p>This model is hosted on 
  <a href="http://www.ebi.ac.uk/biomodels/">BioModels Database</a>
  and identified by: 
  <a href="http://identifiers.org/biomodels.db/MODEL1507180020">MODEL1507180020</a>.</p>
  <p>To cite BioModels Database, please use: 
  <a href="http://identifiers.org/pubmed/20587024" title="Latest BioModels Database publication">BioModels Database:
  An enhanced, curated and annotated resource for published
  quantitative kinetic models</a>.</p>
</div>
<div class="dc:license">
  <p>To the extent possible under law, all copyright and related or
  neighbouring rights to this encoded model have been dedicated to
  the public domain worldwide. Please refer to 
  <a href="http://creativecommons.org/publicdomain/zero/1.0/" title="Access to: CC0 1.0 Universal (CC0 1.0), Public Domain Dedication">CC0
  Public Domain Dedication</a> for more information.</p>
</div>
</body>
    </notes>
    <annotation>
	<rdf:RDF xmlns:rdf="http://www.w3.org/1999/02/22-rdf-syntax-ns#" xmlns:bqmodel="http://biomodels.net/model-qualifiers/">
	<rdf:Description rdf:about="#_3ae92ce2-c196-4b6d-b271-cdac60a2c625">
	<bqmodel:is>
	<rdf:Bag>
	<rdf:li rdf:resource="http://identifiers.org/biomodels.db/MODEL1507180020"/>
	</rdf:Bag>
	</bqmodel:is>
	</rdf:Description>
	</rdf:RDF>
	</annotation>
      <fbc:listOfObjectives xmlns:fbc="http://www.sbml.org/sbml/level3/version1/fbc/version2" fbc:activeObjective="obj">
      <fbc:objective fbc:type="maximize" metaid="_8eee5db9-4c32-4abb-a587-e8d125ccf773" fbc:id="obj">
        <fbc:listOfFluxObjectives>
          <fbc:fluxObjective fbc:reaction="R_PA_Biomass6_DM" metaid="_752eb3c6-09ab-43de-8bf3-156963781f3f" fbc:coefficient="1"/>
        </fbc:listOfFluxObjectives>
      </fbc:objective>
    </fbc:listOfObjectives>
    <fbc:listOfGeneProducts xmlns:fbc="http://www.sbml.org/sbml/level3/version1/fbc/version2">
      <fbc:geneProduct fbc:name="PA0005" metaid="_82888eed-efe0-48b0-9557-23de8e3b1f85" fbc:label="PA0005" fbc:id="G_PA0005"/>
      <fbc:geneProduct fbc:name="PA0006" metaid="a2a09226-0c05-409b-9f33-af3f13c7a360" fbc:label="PA0006" fbc:id="G_PA0006"/>
      <fbc:geneProduct fbc:name="PA0008" metaid="_32776071-cddc-454a-bf8d-a5f7a1d9ba48" fbc:label="PA0008" fbc:id="G_PA0008"/>
      <fbc:geneProduct fbc:name="PA0009" metaid="b98ebe66-e8ac-4ec1-a806-c0f3b8d3eeee" fbc:label="PA0009" fbc:id="G_PA0009"/>
      <fbc:geneProduct fbc:name="PA0011" metaid="_6d8d7b1b-b920-4c1b-8d1e-ad1e6a1882be" fbc:label="PA0011" fbc:id="G_PA0011"/>
      <fbc:geneProduct fbc:name="PA0023" metaid="_102e730f-cc7d-466e-974f-80fdfc036a7f" fbc:label="PA0023" fbc:id="G_PA0023"/>
      <fbc:geneProduct fbc:name="PA0024" metaid="_8219b47b-821a-45f1-adfb-092f3b7be357" fbc:label="PA0024" fbc:id="G_PA0024"/>
      <fbc:geneProduct fbc:name="PA0025" metaid="fc367855-e6b4-48b4-9fa6-ab6c5c6eaec4" fbc:label="PA0025" fbc:id="G_PA0025"/>
      <fbc:geneProduct fbc:name="PA0030" metaid="_6a26de2d-0992-4cd6-98ba-66784e71f315" fbc:label="PA0030" fbc:id="G_PA0030"/>
      <fbc:geneProduct fbc:name="PA0035" metaid="_89d4f23c-52ef-41dd-9e07-0b9dc50f8179" fbc:label="PA0035" fbc:id="G_PA0035"/>
      <fbc:geneProduct fbc:name="PA0036" metaid="cec61827-2698-444a-8e28-96b34fcdfede" fbc:label="PA0036" fbc:id="G_PA0036"/>
      <fbc:geneProduct fbc:name="PA0051" metaid="ae104750-216e-4e4e-a2d9-adce149fc9ed" fbc:label="PA0051" fbc:id="G_PA0051"/>
      <fbc:geneProduct fbc:name="PA0108" metaid="d2489ddb-890f-4a81-94a2-78ffe3089382" fbc:label="PA0108" fbc:id="G_PA0108"/>
      <fbc:geneProduct fbc:name="PA0119" metaid="_70651bbc-4b49-46ff-8c31-69c4724a34f4" fbc:label="PA0119" fbc:id="G_PA0119"/>
      <fbc:geneProduct fbc:name="PA0130" metaid="dfa26ea1-1479-4f35-9933-fa0c0a744dbe" fbc:label="PA0130" fbc:id="G_PA0130"/>
      <fbc:geneProduct fbc:name="PA0132" metaid="e1b45d81-fcd2-4a69-ae99-d584c85770b5" fbc:label="PA0132" fbc:id="G_PA0132"/>
      <fbc:geneProduct fbc:name="PA0134" metaid="e5986f0e-bc3e-4987-879a-d425647affc4" fbc:label="PA0134" fbc:id="G_PA0134"/>
      <fbc:geneProduct fbc:name="PA0136" metaid="_9eb4d265-9d42-4faa-b735-9a97c27cc846" fbc:label="PA0136" fbc:id="G_PA0136"/>
      <fbc:geneProduct fbc:name="PA0137" metaid="_2aeb8a23-909b-4921-b61e-8a1bc08dc129" fbc:label="PA0137" fbc:id="G_PA0137"/>
      <fbc:geneProduct fbc:name="PA0138" metaid="dbd1635e-e2bf-4e69-b3f1-5da2704c8ae7" fbc:label="PA0138" fbc:id="G_PA0138"/>
      <fbc:geneProduct fbc:name="PA0143" metaid="_781f736f-5268-472b-82a8-0426c2237ca7" fbc:label="PA0143" fbc:id="G_PA0143"/>
      <fbc:geneProduct fbc:name="PA0148" metaid="_7b13293c-7b4e-487e-9aaa-1232866be369" fbc:label="PA0148" fbc:id="G_PA0148"/>
      <fbc:geneProduct fbc:name="PA0153" metaid="_30377e8f-5b34-4f50-bf1b-9e7f614cfb2d" fbc:label="PA0153" fbc:id="G_PA0153"/>
      <fbc:geneProduct fbc:name="PA0154" metaid="c0ff7e45-f864-44cb-bd18-24c29490ae6d" fbc:label="PA0154" fbc:id="G_PA0154"/>
      <fbc:geneProduct fbc:name="PA0166" metaid="_93401202-56b2-4fbe-be79-a40a84a9a828" fbc:label="PA0166" fbc:id="G_PA0166"/>
      <fbc:geneProduct fbc:name="PA0195" metaid="e54c909d-2e7c-4c99-a8c8-98a4ccafa4a1" fbc:label="PA0195" fbc:id="G_PA0195"/>
      <fbc:geneProduct fbc:name="PA0196" metaid="_1bd56e3c-9bc8-4496-8e77-a9d205c16592" fbc:label="PA0196" fbc:id="G_PA0196"/>
      <fbc:geneProduct fbc:name="PA0203" metaid="_1e003175-bc8e-4e5a-ac6a-3751b35ca6c9" fbc:label="PA0203" fbc:id="G_PA0203"/>
      <fbc:geneProduct fbc:name="PA0204" metaid="ac95ec11-94fb-46a3-a0a1-36ce841fb9ad" fbc:label="PA0204" fbc:id="G_PA0204"/>
      <fbc:geneProduct fbc:name="PA0205" metaid="_1f5ddf21-2eb6-4590-af31-c3060bb6459a" fbc:label="PA0205" fbc:id="G_PA0205"/>
      <fbc:geneProduct fbc:name="PA0206" metaid="_42273f4e-e18b-4fb7-ba97-f09053f7acbd" fbc:label="PA0206" fbc:id="G_PA0206"/>
      <fbc:geneProduct fbc:name="PA0208" metaid="_79ffa2d4-6c21-4f8a-bf22-e7fb1efd5ae5" fbc:label="PA0208" fbc:id="G_PA0208"/>
      <fbc:geneProduct fbc:name="PA0210" metaid="_3542e08e-6d7b-4a91-a72a-b8bc1b87f45a" fbc:label="PA0210" fbc:id="G_PA0210"/>
      <fbc:geneProduct fbc:name="PA0211" metaid="b69e8890-0f3f-4310-abb6-aefc091ca5f4" fbc:label="PA0211" fbc:id="G_PA0211"/>
      <fbc:geneProduct fbc:name="PA0212" metaid="b33aac09-cbb0-4a7e-9437-224b1dd56231" fbc:label="PA0212" fbc:id="G_PA0212"/>
      <fbc:geneProduct fbc:name="PA0215" metaid="_91589e23-6186-4e24-b8fa-41d952b4a7e1" fbc:label="PA0215" fbc:id="G_PA0215"/>
      <fbc:geneProduct fbc:name="PA0216" metaid="_29dacf6d-74ae-4e77-99cf-f79b89b2b3e2" fbc:label="PA0216" fbc:id="G_PA0216"/>
      <fbc:geneProduct fbc:name="PA0219" metaid="e6d542a5-b792-4abc-bd86-c2b29be55a26" fbc:label="PA0219" fbc:id="G_PA0219"/>
      <fbc:geneProduct fbc:name="PA0223" metaid="_81facddc-62c0-4099-88f5-19b339b52cae" fbc:label="PA0223" fbc:id="G_PA0223"/>
      <fbc:geneProduct fbc:name="PA0228" metaid="_1514ed6d-7b2d-4c73-9425-22b05633cb90" fbc:label="PA0228" fbc:id="G_PA0228"/>
      <fbc:geneProduct fbc:name="PA0229" metaid="_5b42d491-541d-4844-82d8-9a964078154e" fbc:label="PA0229" fbc:id="G_PA0229"/>
      <fbc:geneProduct fbc:name="PA0230" metaid="_256d864a-01a2-4e83-ae2a-5432cc2d6be3" fbc:label="PA0230" fbc:id="G_PA0230"/>
      <fbc:geneProduct fbc:name="PA0231" metaid="_0e3605f9-05be-4b74-b836-22f59b143cb1" fbc:label="PA0231" fbc:id="G_PA0231"/>
      <fbc:geneProduct fbc:name="PA0232" metaid="a1a935d3-800c-49de-acd8-2a4042bfddd1" fbc:label="PA0232" fbc:id="G_PA0232"/>
      <fbc:geneProduct fbc:name="PA0235" metaid="_9daadef5-23d2-466a-b640-0b644a2460e6" fbc:label="PA0235" fbc:id="G_PA0235"/>
      <fbc:geneProduct fbc:name="PA0242" metaid="d149af91-4f2c-4f16-973f-69da01da9d7a" fbc:label="PA0242" fbc:id="G_PA0242"/>
      <fbc:geneProduct fbc:name="PA0245" metaid="_1f88b952-3100-4542-848d-2b904228c5c4" fbc:label="PA0245" fbc:id="G_PA0245"/>
      <fbc:geneProduct fbc:name="PA0247" metaid="_37ff1514-732e-4b2a-b044-10b815a64e9e" fbc:label="PA0247" fbc:id="G_PA0247"/>
      <fbc:geneProduct fbc:name="PA0254" metaid="c3a11394-6997-46b9-a19e-497d3adbcefd" fbc:label="PA0254" fbc:id="G_PA0254"/>
      <fbc:geneProduct fbc:name="PA0265" metaid="_4876136e-7451-4578-b053-c09888afb3b9" fbc:label="PA0265" fbc:id="G_PA0265"/>
      <fbc:geneProduct fbc:name="PA0266" metaid="_5528c955-98fd-4792-99c9-2a326b9f8e16" fbc:label="PA0266" fbc:id="G_PA0266"/>
      <fbc:geneProduct fbc:name="PA0280" metaid="_9861ebb5-bc32-46e5-b9ca-a84d05d3854e" fbc:label="PA0280" fbc:id="G_PA0280"/>
      <fbc:geneProduct fbc:name="PA0281" metaid="db5ff721-8ada-4719-a3e1-6df9e7e099d1" fbc:label="PA0281" fbc:id="G_PA0281"/>
      <fbc:geneProduct fbc:name="PA0282" metaid="a6f56c50-67ad-444c-b92d-035ae85cfbeb" fbc:label="PA0282" fbc:id="G_PA0282"/>
      <fbc:geneProduct fbc:name="PA0283" metaid="_3c7064e3-b27a-4329-81da-04c8f6fe529e" fbc:label="PA0283" fbc:id="G_PA0283"/>
      <fbc:geneProduct fbc:name="PA0288" metaid="_14524766-3d5c-4b04-83f0-4ffa837c69f6" fbc:label="PA0288" fbc:id="G_PA0288"/>
      <fbc:geneProduct fbc:name="PA0292" metaid="f380a4f4-4450-4533-b0e7-b388ff591399" fbc:label="PA0292" fbc:id="G_PA0292"/>
      <fbc:geneProduct fbc:name="PA0293" metaid="_0703bc13-27fe-43eb-8f1d-20431d1d2980" fbc:label="PA0293" fbc:id="G_PA0293"/>
      <fbc:geneProduct fbc:name="PA0296" metaid="_43331ce6-b04d-4807-87cf-1b04eeb66cee" fbc:label="PA0296" fbc:id="G_PA0296"/>
      <fbc:geneProduct fbc:name="PA0298" metaid="_91f74b92-5ab3-49ce-962e-05165f351caa" fbc:label="PA0298" fbc:id="G_PA0298"/>
      <fbc:geneProduct fbc:name="PA0299" metaid="b2908e85-dcd6-4729-af01-d6076c500c2a" fbc:label="PA0299" fbc:id="G_PA0299"/>
      <fbc:geneProduct fbc:name="PA0300" metaid="be9b6e50-a5d9-4e80-a1e2-ad8673645b1c" fbc:label="PA0300" fbc:id="G_PA0300"/>
      <fbc:geneProduct fbc:name="PA0301" metaid="_16185f07-3c38-4335-9ea8-75a3716bee9f" fbc:label="PA0301" fbc:id="G_PA0301"/>
      <fbc:geneProduct fbc:name="PA0302" metaid="fb809aa5-80f7-4657-8cd5-3af2587e9380" fbc:label="PA0302" fbc:id="G_PA0302"/>
      <fbc:geneProduct fbc:name="PA0303" metaid="dbcef0e7-00fd-49d8-a9c0-3a50174f37ef" fbc:label="PA0303" fbc:id="G_PA0303"/>
      <fbc:geneProduct fbc:name="PA0304" metaid="aa49f692-df5d-41a7-9203-c86ee03b64a9" fbc:label="PA0304" fbc:id="G_PA0304"/>
      <fbc:geneProduct fbc:name="PA0313" metaid="_05c7bafb-3c45-4c4c-bbbd-eb9e716b6093" fbc:label="PA0313" fbc:id="G_PA0313"/>
      <fbc:geneProduct fbc:name="PA0314" metaid="f7978d8c-8227-46b3-8fc3-41a7d80dd240" fbc:label="PA0314" fbc:id="G_PA0314"/>
      <fbc:geneProduct fbc:name="PA0323" metaid="_8d0ffe6a-9d7b-4dd4-a9c7-604a6b5ff06e" fbc:label="PA0323" fbc:id="G_PA0323"/>
      <fbc:geneProduct fbc:name="PA0324" metaid="_70ca5a49-9692-4d1c-a03e-60a2586397da" fbc:label="PA0324" fbc:id="G_PA0324"/>
      <fbc:geneProduct fbc:name="PA0325" metaid="_5b09d421-95cf-4672-b607-ed4c8e7984f8" fbc:label="PA0325" fbc:id="G_PA0325"/>
      <fbc:geneProduct fbc:name="PA0326" metaid="e71db745-91b4-455f-9676-4304ba516255" fbc:label="PA0326" fbc:id="G_PA0326"/>
      <fbc:geneProduct fbc:name="PA0330" metaid="_57a94204-ffcc-43db-a760-5a9532d3a0db" fbc:label="PA0330" fbc:id="G_PA0330"/>
      <fbc:geneProduct fbc:name="PA0331" metaid="_7db8afa7-3da6-4cb6-8a24-c60c377dc091" fbc:label="PA0331" fbc:id="G_PA0331"/>
      <fbc:geneProduct fbc:name="PA0342" metaid="_20943d9b-8e0c-4635-9de3-fe503083e0ad" fbc:label="PA0342" fbc:id="G_PA0342"/>
      <fbc:geneProduct fbc:name="PA0347" metaid="f92f3a77-ff60-4295-9245-d81df6b0b2f4" fbc:label="PA0347" fbc:id="G_PA0347"/>
      <fbc:geneProduct fbc:name="PA0350" metaid="_6651d2ea-27b7-4121-9fd6-5d63983c195b" fbc:label="PA0350" fbc:id="G_PA0350"/>
      <fbc:geneProduct fbc:name="PA0352" metaid="bae57103-3a89-4759-aa20-2edb4d1d85aa" fbc:label="PA0352" fbc:id="G_PA0352"/>
      <fbc:geneProduct fbc:name="PA0353" metaid="_3e4c3956-a18d-4b97-9f60-b4cb3a64d48c" fbc:label="PA0353" fbc:id="G_PA0353"/>
      <fbc:geneProduct fbc:name="PA0363" metaid="bea49970-39d5-4e50-a569-cef661ff8f76" fbc:label="PA0363" fbc:id="G_PA0363"/>
      <fbc:geneProduct fbc:name="PA0364" metaid="_40f339b9-8416-480f-8dfd-bbb0739a412a" fbc:label="PA0364" fbc:id="G_PA0364"/>
      <fbc:geneProduct fbc:name="PA0390" metaid="_192a756c-4f57-40c1-9e0d-007053a0c9b4" fbc:label="PA0390" fbc:id="G_PA0390"/>
      <fbc:geneProduct fbc:name="PA0393" metaid="ad158d96-41d0-4f25-a65a-58936ece1062" fbc:label="PA0393" fbc:id="G_PA0393"/>
      <fbc:geneProduct fbc:name="PA0399" metaid="_1a6bdb61-cdd4-4084-9444-b324d10110bb" fbc:label="PA0399" fbc:id="G_PA0399"/>
      <fbc:geneProduct fbc:name="PA0400" metaid="_11960768-1c74-4c8a-977d-ec85251e3496" fbc:label="PA0400" fbc:id="G_PA0400"/>
      <fbc:geneProduct fbc:name="PA0402" metaid="_8e263685-2c04-498f-94d8-e872999dc2c4" fbc:label="PA0402" fbc:id="G_PA0402"/>
      <fbc:geneProduct fbc:name="PA0403" metaid="_86e43d44-bd3a-41a6-a105-79f500ae3386" fbc:label="PA0403" fbc:id="G_PA0403"/>
      <fbc:geneProduct fbc:name="PA0407" metaid="dae0be13-8e7e-4115-8bd2-8d93240683b6" fbc:label="PA0407" fbc:id="G_PA0407"/>
      <fbc:geneProduct fbc:name="PA0420" metaid="f5af82cb-8c9c-45dd-b0ec-025e8eacb0a2" fbc:label="PA0420" fbc:id="G_PA0420"/>
      <fbc:geneProduct fbc:name="PA0430" metaid="_9012466e-5549-4936-bcae-40fec81ab33b" fbc:label="PA0430" fbc:id="G_PA0430"/>
      <fbc:geneProduct fbc:name="PA0432" metaid="_662de1ad-33cc-4721-a435-b4f581beb79a" fbc:label="PA0432" fbc:id="G_PA0432"/>
      <fbc:geneProduct fbc:name="PA0437" metaid="a139161b-8d68-4827-a315-89874b212f90" fbc:label="PA0437" fbc:id="G_PA0437"/>
      <fbc:geneProduct fbc:name="PA0438" metaid="_84969fa5-e99d-48ec-bfc2-d16a27f3c784" fbc:label="PA0438" fbc:id="G_PA0438"/>
      <fbc:geneProduct fbc:name="PA0441" metaid="_6d284517-1cdf-4073-bfeb-75d3ab419232" fbc:label="PA0441" fbc:id="G_PA0441"/>
      <fbc:geneProduct fbc:name="PA0443" metaid="f860c9f1-dfba-48a8-9161-846e52173f65" fbc:label="PA0443" fbc:id="G_PA0443"/>
      <fbc:geneProduct fbc:name="PA0447" metaid="_1754a40f-7880-4a07-b9bf-be44283fe38a" fbc:label="PA0447" fbc:id="G_PA0447"/>
      <fbc:geneProduct fbc:name="PA0450" metaid="_4c5cde3a-d29c-4116-9a5d-25290f9fbac5" fbc:label="PA0450" fbc:id="G_PA0450"/>
      <fbc:geneProduct fbc:name="PA0476" metaid="_6ea099e1-3a66-41da-9933-96ff7e3ddba5" fbc:label="PA0476" fbc:id="G_PA0476"/>
      <fbc:geneProduct fbc:name="PA0482" metaid="_05f0b521-c508-4750-af98-c0b257965c84" fbc:label="PA0482" fbc:id="G_PA0482"/>
      <fbc:geneProduct fbc:name="PA0500" metaid="_01e5738b-ec23-4c91-ba27-3bf84e06806f" fbc:label="PA0500" fbc:id="G_PA0500"/>
      <fbc:geneProduct fbc:name="PA0501" metaid="_4274e991-4a5f-4888-88c1-4096baa807ec" fbc:label="PA0501" fbc:id="G_PA0501"/>
      <fbc:geneProduct fbc:name="PA0504" metaid="_2593f448-5fc2-49e2-984a-1d5e7019ee99" fbc:label="PA0504" fbc:id="G_PA0504"/>
      <fbc:geneProduct fbc:name="PA0510" metaid="b79274e1-70a4-41c8-8465-d1853831057b" fbc:label="PA0510" fbc:id="G_PA0510"/>
      <fbc:geneProduct fbc:name="PA0511" metaid="_162ca25d-bcb5-40c6-a46e-4ab8bdcc29b7" fbc:label="PA0511" fbc:id="G_PA0511"/>
      <fbc:geneProduct fbc:name="PA0514" metaid="a0fb2bcf-da0d-4cc9-bbed-f8e3c0c46f12" fbc:label="PA0514" fbc:id="G_PA0514"/>
      <fbc:geneProduct fbc:name="PA0516" metaid="_69bb8812-ce06-4e4d-9813-a76e1260da66" fbc:label="PA0516" fbc:id="G_PA0516"/>
      <fbc:geneProduct fbc:name="PA0519" metaid="a96b804a-fd45-4ce1-b561-b9bbfca2a536" fbc:label="PA0519" fbc:id="G_PA0519"/>
      <fbc:geneProduct fbc:name="PA0523" metaid="af0766ee-f481-48a5-90b1-434bda1aec84" fbc:label="PA0523" fbc:id="G_PA0523"/>
      <fbc:geneProduct fbc:name="PA0524" metaid="a6f68062-9665-4ea6-82ca-ba143474981b" fbc:label="PA0524" fbc:id="G_PA0524"/>
      <fbc:geneProduct fbc:name="PA0534" metaid="_3e6cfd5f-531b-4c23-8546-9d160d28b853" fbc:label="PA0534" fbc:id="G_PA0534"/>
      <fbc:geneProduct fbc:name="PA0546" metaid="_5a3bbe97-cbd2-4e0a-87e5-f1d82b8572ce" fbc:label="PA0546" fbc:id="G_PA0546"/>
      <fbc:geneProduct fbc:name="PA0548" metaid="_65f74294-34a9-4a81-9227-822f2a5222fd" fbc:label="PA0548" fbc:id="G_PA0548"/>
      <fbc:geneProduct fbc:name="PA0551" metaid="da73d7dc-8700-4ea7-bb85-81c0872c6f0f" fbc:label="PA0551" fbc:id="G_PA0551"/>
      <fbc:geneProduct fbc:name="PA0552" metaid="_1221b6fe-b5e1-40a1-8d4e-624dee9c3812" fbc:label="PA0552" fbc:id="G_PA0552"/>
      <fbc:geneProduct fbc:name="PA0555" metaid="_3d3d8cb3-0d26-410a-9030-5299b220abb3" fbc:label="PA0555" fbc:id="G_PA0555"/>
      <fbc:geneProduct fbc:name="PA0582" metaid="e45176c6-4b7d-4b21-9b56-c6a34809db23" fbc:label="PA0582" fbc:id="G_PA0582"/>
      <fbc:geneProduct fbc:name="PA0583" metaid="db9ac8eb-b009-432a-9366-0d64680c35c2" fbc:label="PA0583" fbc:id="G_PA0583"/>
      <fbc:geneProduct fbc:name="PA0590" metaid="_4326b88a-caf9-43c5-8591-85abfd8e7c37" fbc:label="PA0590" fbc:id="G_PA0590"/>
      <fbc:geneProduct fbc:name="PA0593" metaid="b0b0c280-038f-4dec-b5e8-7740716356cd" fbc:label="PA0593" fbc:id="G_PA0593"/>
      <fbc:geneProduct fbc:name="PA0602" metaid="a1092e33-0149-4ed6-b76a-b5a3fd73a9fc" fbc:label="PA0602" fbc:id="G_PA0602"/>
      <fbc:geneProduct fbc:name="PA0603" metaid="_7d0a7b0a-5bb6-4679-889a-26e2564d17f5" fbc:label="PA0603" fbc:id="G_PA0603"/>
      <fbc:geneProduct fbc:name="PA0604" metaid="d7208bd5-12f5-4c65-8bcb-f249b880783d" fbc:label="PA0604" fbc:id="G_PA0604"/>
      <fbc:geneProduct fbc:name="PA0605" metaid="ff1a248f-02ac-4288-92f3-42d73fc7416b" fbc:label="PA0605" fbc:id="G_PA0605"/>
      <fbc:geneProduct fbc:name="PA0606" metaid="_635dff55-fc0e-4806-95f3-d110e4d86795" fbc:label="PA0606" fbc:id="G_PA0606"/>
      <fbc:geneProduct fbc:name="PA0607" metaid="_9f4ef3d4-80a8-4bd4-893b-190e0f378310" fbc:label="PA0607" fbc:id="G_PA0607"/>
      <fbc:geneProduct fbc:name="PA0608" metaid="_308d6144-76f1-4e04-9117-4be4497d55d5" fbc:label="PA0608" fbc:id="G_PA0608"/>
      <fbc:geneProduct fbc:name="PA0609" metaid="b617e5b7-1135-4266-a44c-b0b521eb2176" fbc:label="PA0609" fbc:id="G_PA0609"/>
      <fbc:geneProduct fbc:name="PA0649" metaid="f4c01fb4-36cb-4ad9-bad9-e9f3dd2ba9b5" fbc:label="PA0649" fbc:id="G_PA0649"/>
      <fbc:geneProduct fbc:name="PA0650" metaid="a1c8c0be-1af6-4795-a705-b0ba2fb737a9" fbc:label="PA0650" fbc:id="G_PA0650"/>
      <fbc:geneProduct fbc:name="PA0651" metaid="adeada83-55ae-48ab-a48a-10d227f543e4" fbc:label="PA0651" fbc:id="G_PA0651"/>
      <fbc:geneProduct fbc:name="PA0654" metaid="_667a1ca2-f85e-4127-b57e-3caad1fe3eab" fbc:label="PA0654" fbc:id="G_PA0654"/>
      <fbc:geneProduct fbc:name="PA0662" metaid="_036f10f5-61f7-417c-a5c1-5fed225aa8cf" fbc:label="PA0662" fbc:id="G_PA0662"/>
      <fbc:geneProduct fbc:name="PA0668" metaid="_4c59b43e-2348-4f4d-ab0c-0d21c5a57b3b" fbc:label="PA0668" fbc:id="G_PA0668"/>
      <fbc:geneProduct fbc:name="PA0710" metaid="cb02d7f0-e45d-401d-9e02-8bf0ccd3989c" fbc:label="PA0710" fbc:id="G_PA0710"/>
      <fbc:geneProduct fbc:name="PA0724" metaid="_495ad143-fa2f-4ba2-bbd8-5d93b734ec98" fbc:label="PA0724" fbc:id="G_PA0724"/>
      <fbc:geneProduct fbc:name="PA0743" metaid="_86d65a8b-1b0c-4772-9060-89720191e8d6" fbc:label="PA0743" fbc:id="G_PA0743"/>
      <fbc:geneProduct fbc:name="PA0744" metaid="_020d0d18-0cce-48d8-9625-7038bf21d8ac" fbc:label="PA0744" fbc:id="G_PA0744"/>
      <fbc:geneProduct fbc:name="PA0747" metaid="_3c804e56-c58e-4bd6-8a76-2152f440d5ce" fbc:label="PA0747" fbc:id="G_PA0747"/>
      <fbc:geneProduct fbc:name="PA0761" metaid="_756bdbf6-a299-4830-a92c-1d3e55ba8fcc" fbc:label="PA0761" fbc:id="G_PA0761"/>
      <fbc:geneProduct fbc:name="PA0782" metaid="dee2c131-8823-45e1-ac3a-a7e776691b49" fbc:label="PA0782" fbc:id="G_PA0782"/>
      <fbc:geneProduct fbc:name="PA0789" metaid="e4f46d3b-7fa8-49c0-904f-c64d5e54e4c0" fbc:label="PA0789" fbc:id="G_PA0789"/>
      <fbc:geneProduct fbc:name="PA0795" metaid="cc2f76b3-431e-46d6-b480-159791230eb0" fbc:label="PA0795" fbc:id="G_PA0795"/>
      <fbc:geneProduct fbc:name="PA0796" metaid="_0db4c81a-4cba-43bd-a5b4-45b867833825" fbc:label="PA0796" fbc:id="G_PA0796"/>
      <fbc:geneProduct fbc:name="PA0835" metaid="_7ef727fc-d065-486a-b879-fa844746622f" fbc:label="PA0835" fbc:id="G_PA0835"/>
      <fbc:geneProduct fbc:name="PA0836" metaid="_28e8aebb-7307-464a-bf82-e18a12b5acdd" fbc:label="PA0836" fbc:id="G_PA0836"/>
      <fbc:geneProduct fbc:name="PA0849" metaid="de07c8bf-d2c8-4e17-9b21-2c2a229c96bb" fbc:label="PA0849" fbc:id="G_PA0849"/>
      <fbc:geneProduct fbc:name="PA0854" metaid="d564bee3-e04e-4807-94a9-f05b9c569a12" fbc:label="PA0854" fbc:id="G_PA0854"/>
      <fbc:geneProduct fbc:name="PA0865" metaid="_121a01c4-f320-473c-9ea4-dbdd3301ff2f" fbc:label="PA0865" fbc:id="G_PA0865"/>
      <fbc:geneProduct fbc:name="PA0866" metaid="_6c7bd680-0c8c-41b7-bc4b-0be9e8a897ac" fbc:label="PA0866" fbc:id="G_PA0866"/>
      <fbc:geneProduct fbc:name="PA0870" metaid="_5378d801-3d4f-43bd-94fd-a8ccdca79f2b" fbc:label="PA0870" fbc:id="G_PA0870"/>
      <fbc:geneProduct fbc:name="PA0871" metaid="_77c98aec-1301-4f06-9d9b-38a8771c4c91" fbc:label="PA0871" fbc:id="G_PA0871"/>
      <fbc:geneProduct fbc:name="PA0872" metaid="e992f22c-44b3-43e7-be4d-50ff499462ce" fbc:label="PA0872" fbc:id="G_PA0872"/>
      <fbc:geneProduct fbc:name="PA0879" metaid="_962350f3-0355-48fb-8c75-d87de9c5ef97" fbc:label="PA0879" fbc:id="G_PA0879"/>
      <fbc:geneProduct fbc:name="PA0884" metaid="_45391a47-ec02-4dbe-9af7-d86ab14a27bc" fbc:label="PA0884" fbc:id="G_PA0884"/>
      <fbc:geneProduct fbc:name="PA0885" metaid="_4de2dcee-6a58-48fa-a475-ebbba57f4f97" fbc:label="PA0885" fbc:id="G_PA0885"/>
      <fbc:geneProduct fbc:name="PA0886" metaid="_195dab3d-b216-4e44-9423-12d7f07ab9b4" fbc:label="PA0886" fbc:id="G_PA0886"/>
      <fbc:geneProduct fbc:name="PA0887" metaid="f77f40e9-7db6-4d3b-8fb9-1454812ff663" fbc:label="PA0887" fbc:id="G_PA0887"/>
      <fbc:geneProduct fbc:name="PA0888" metaid="b941d603-4424-4708-aa39-fbeb8ad1c64d" fbc:label="PA0888" fbc:id="G_PA0888"/>
      <fbc:geneProduct fbc:name="PA0889" metaid="af3381ec-43e4-400c-bb4f-fbfe3f9c01a9" fbc:label="PA0889" fbc:id="G_PA0889"/>
      <fbc:geneProduct fbc:name="PA0890" metaid="b9233c47-239e-44f8-9e14-8f438ffb8b47" fbc:label="PA0890" fbc:id="G_PA0890"/>
      <fbc:geneProduct fbc:name="PA0892" metaid="_382d52aa-27e4-4b11-8ce3-fc24cf4afd35" fbc:label="PA0892" fbc:id="G_PA0892"/>
      <fbc:geneProduct fbc:name="PA0895" metaid="b7165ed2-d413-480a-8df9-b27dcbe02d06" fbc:label="PA0895" fbc:id="G_PA0895"/>
      <fbc:geneProduct fbc:name="PA0898" metaid="_9f8d5bdc-9dd4-4bae-acd4-dcd5dd331684" fbc:label="PA0898" fbc:id="G_PA0898"/>
      <fbc:geneProduct fbc:name="PA0901" metaid="c727acc4-16e2-4e5c-8713-bb3a57ea2c55" fbc:label="PA0901" fbc:id="G_PA0901"/>
      <fbc:geneProduct fbc:name="PA0902" metaid="cd76d3b3-c5cd-4b53-a617-4368544daad7" fbc:label="PA0902" fbc:id="G_PA0902"/>
      <fbc:geneProduct fbc:name="PA0903" metaid="_7f8ead28-ea49-4c66-bab1-af294c76c3e1" fbc:label="PA0903" fbc:id="G_PA0903"/>
      <fbc:geneProduct fbc:name="PA0904" metaid="f1156976-725f-411b-b75e-2ea5314893a8" fbc:label="PA0904" fbc:id="G_PA0904"/>
      <fbc:geneProduct fbc:name="PA0913" metaid="dd4c591b-15a3-4c76-8ea4-1f5036acb08f" fbc:label="PA0913" fbc:id="G_PA0913"/>
      <fbc:geneProduct fbc:name="PA0927" metaid="f60b1104-3a9c-4e34-b2c8-cca9a34a7349" fbc:label="PA0927" fbc:id="G_PA0927"/>
      <fbc:geneProduct fbc:name="PA0932" metaid="f9484dfa-098b-452d-b559-4d6592fc56e2" fbc:label="PA0932" fbc:id="G_PA0932"/>
      <fbc:geneProduct fbc:name="PA0934" metaid="d7d87e18-08ff-489b-8400-a0b3db2ce1c7" fbc:label="PA0934" fbc:id="G_PA0934"/>
      <fbc:geneProduct fbc:name="PA0936" metaid="efeed3ef-7558-4391-85a8-268b1a29d777" fbc:label="PA0936" fbc:id="G_PA0936"/>
      <fbc:geneProduct fbc:name="PA0944" metaid="_5f52ce09-222c-4e70-9ede-3ee7dec26049" fbc:label="PA0944" fbc:id="G_PA0944"/>
      <fbc:geneProduct fbc:name="PA0945" metaid="bf0f0298-178b-403a-b158-fa1d6d8e8740" fbc:label="PA0945" fbc:id="G_PA0945"/>
      <fbc:geneProduct fbc:name="PA0950" metaid="_06e2c998-1996-4292-903d-f8349ee03fcd" fbc:label="PA0950" fbc:id="G_PA0950"/>
      <fbc:geneProduct fbc:name="PA0956" metaid="d5e3e716-bbda-42c6-8633-da037dea3617" fbc:label="PA0956" fbc:id="G_PA0956"/>
      <fbc:geneProduct fbc:name="PA0963" metaid="_0b4c1a41-f4b0-4e29-98da-4e3e20afe726" fbc:label="PA0963" fbc:id="G_PA0963"/>
      <fbc:geneProduct fbc:name="PA0996" metaid="f50e9688-50a2-4859-a243-57b3bba1c285" fbc:label="PA0996" fbc:id="G_PA0996"/>
      <fbc:geneProduct fbc:name="PA0997" metaid="_3e4b86ec-2b88-4bfb-af82-bcff74a50b92" fbc:label="PA0997" fbc:id="G_PA0997"/>
      <fbc:geneProduct fbc:name="PA0998" metaid="a9167d31-3202-4eaa-b59c-ee047234ef3f" fbc:label="PA0998" fbc:id="G_PA0998"/>
      <fbc:geneProduct fbc:name="PA0999" metaid="f94e368c-68d0-4cbf-9cc9-fddc76b3fb6a" fbc:label="PA0999" fbc:id="G_PA0999"/>
      <fbc:geneProduct fbc:name="PA1001" metaid="a7d58674-1337-4863-a534-79bcff8715a9" fbc:label="PA1001" fbc:id="G_PA1001"/>
      <fbc:geneProduct fbc:name="PA1002" metaid="a0480b00-2d1e-4202-b150-fb86c8e96619" fbc:label="PA1002" fbc:id="G_PA1002"/>
      <fbc:geneProduct fbc:name="PA1004" metaid="_443a0e69-bf3d-4c0b-9f17-f16df7aab0ea" fbc:label="PA1004" fbc:id="G_PA1004"/>
      <fbc:geneProduct fbc:name="PA1010" metaid="c4742575-374d-4adf-a967-8135f50c1c78" fbc:label="PA1010" fbc:id="G_PA1010"/>
      <fbc:geneProduct fbc:name="PA1013" metaid="_98e79258-caef-4623-91e5-0d8ac26f1fc5" fbc:label="PA1013" fbc:id="G_PA1013"/>
      <fbc:geneProduct fbc:name="PA1019" metaid="_0dd63a32-e28c-4a7f-b890-1e2f6f84440f" fbc:label="PA1019" fbc:id="G_PA1019"/>
      <fbc:geneProduct fbc:name="PA1024" metaid="_970285d6-cf4e-4f5e-bba6-4054069af2c2" fbc:label="PA1024" fbc:id="G_PA1024"/>
      <fbc:geneProduct fbc:name="PA1027" metaid="_0afee5f0-6626-428b-9021-3d2dd80eca49" fbc:label="PA1027" fbc:id="G_PA1027"/>
      <fbc:geneProduct fbc:name="PA1028" metaid="e3843d4b-f06f-4a0d-a866-a8b296a22dab" fbc:label="PA1028" fbc:id="G_PA1028"/>
      <fbc:geneProduct fbc:name="PA1049" metaid="_344eb894-4dba-46a3-a989-a4e04e364dfd" fbc:label="PA1049" fbc:id="G_PA1049"/>
      <fbc:geneProduct fbc:name="PA1052" metaid="cdbe4c27-3234-4174-872c-ae0b98b838fc" fbc:label="PA1052" fbc:id="G_PA1052"/>
      <fbc:geneProduct fbc:name="PA1070" metaid="_0a450600-e1af-4ef4-8e46-a2cef46b0f48" fbc:label="PA1070" fbc:id="G_PA1070"/>
      <fbc:geneProduct fbc:name="PA1071" metaid="_6e4a5e07-6514-4b67-a49b-b1a51e3e5e4d" fbc:label="PA1071" fbc:id="G_PA1071"/>
      <fbc:geneProduct fbc:name="PA1072" metaid="_696ae4d7-0d4a-424c-ad37-9dfd38900514" fbc:label="PA1072" fbc:id="G_PA1072"/>
      <fbc:geneProduct fbc:name="PA1073" metaid="_03abb1a0-d65f-4bc0-8d32-0fcdcef2f0c6" fbc:label="PA1073" fbc:id="G_PA1073"/>
      <fbc:geneProduct fbc:name="PA1074" metaid="_7d090f40-9e69-4b49-8e48-4eb610eda2e1" fbc:label="PA1074" fbc:id="G_PA1074"/>
      <fbc:geneProduct fbc:name="PA1104" metaid="_41530e16-6bf5-4f34-8a85-0a011ca6e720" fbc:label="PA1104" fbc:id="G_PA1104"/>
      <fbc:geneProduct fbc:name="PA1122" metaid="_864668f2-f999-4f40-a145-8d6a3e40331d" fbc:label="PA1122" fbc:id="G_PA1122"/>
      <fbc:geneProduct fbc:name="PA1124" metaid="f0669282-0778-409f-9584-db403ca89af1" fbc:label="PA1124" fbc:id="G_PA1124"/>
      <fbc:geneProduct fbc:name="PA1130" metaid="ad549c6a-0f46-4377-a535-1fa29074baac" fbc:label="PA1130" fbc:id="G_PA1130"/>
      <fbc:geneProduct fbc:name="PA1155" metaid="_4de709d8-7e65-4630-81bb-bd0352fc8304" fbc:label="PA1155" fbc:id="G_PA1155"/>
      <fbc:geneProduct fbc:name="PA1156" metaid="_08f8c393-80e4-4ab5-a134-45964e3ed235" fbc:label="PA1156" fbc:id="G_PA1156"/>
      <fbc:geneProduct fbc:name="PA1162" metaid="_1329616e-ac19-442e-ac0c-09fab0bd60f1" fbc:label="PA1162" fbc:id="G_PA1162"/>
      <fbc:geneProduct fbc:name="PA1165" metaid="_5644ef1e-1f76-4106-9724-008eade6b881" fbc:label="PA1165" fbc:id="G_PA1165"/>
      <fbc:geneProduct fbc:name="PA1174" metaid="c617c92e-f4df-4823-b01f-7ba7d492ea17" fbc:label="PA1174" fbc:id="G_PA1174"/>
      <fbc:geneProduct fbc:name="PA1183" metaid="_02424914-f218-44b5-b757-fcb5c7de26d4" fbc:label="PA1183" fbc:id="G_PA1183"/>
      <fbc:geneProduct fbc:name="PA1194" metaid="_7696d906-411a-4753-b88b-d67ae45f0bc1" fbc:label="PA1194" fbc:id="G_PA1194"/>
      <fbc:geneProduct fbc:name="PA1215" metaid="_6135829a-7a62-4432-852e-c527c56261ce" fbc:label="PA1215" fbc:id="G_PA1215"/>
      <fbc:geneProduct fbc:name="PA1217" metaid="_83fdf14d-0916-4374-be4b-f8a91408b3a7" fbc:label="PA1217" fbc:id="G_PA1217"/>
      <fbc:geneProduct fbc:name="PA1252" metaid="b3b43fb2-2a5e-4a0f-860e-c1e153288eb5" fbc:label="PA1252" fbc:id="G_PA1252"/>
      <fbc:geneProduct fbc:name="PA1254" metaid="eff81d3b-c394-4536-97d9-e375c1469a4f" fbc:label="PA1254" fbc:id="G_PA1254"/>
      <fbc:geneProduct fbc:name="PA1256" metaid="_2f0311ac-c2cd-4cce-b673-dace4247dbfd" fbc:label="PA1256" fbc:id="G_PA1256"/>
      <fbc:geneProduct fbc:name="PA1257" metaid="_469a179e-094a-45f7-9b14-5557e59d10ed" fbc:label="PA1257" fbc:id="G_PA1257"/>
      <fbc:geneProduct fbc:name="PA1258" metaid="_4d2151d9-5fa2-41dd-91cb-b0dc456b589b" fbc:label="PA1258" fbc:id="G_PA1258"/>
      <fbc:geneProduct fbc:name="PA1260" metaid="_0b0db126-4f9b-4d5c-8b50-db3a27e78334" fbc:label="PA1260" fbc:id="G_PA1260"/>
      <fbc:geneProduct fbc:name="PA1267" metaid="e54318f5-6856-4d42-826a-77277b2aa814" fbc:label="PA1267" fbc:id="G_PA1267"/>
      <fbc:geneProduct fbc:name="PA1272" metaid="_43dce8c4-47e4-4834-b126-f4f087e48a0c" fbc:label="PA1272" fbc:id="G_PA1272"/>
      <fbc:geneProduct fbc:name="PA1273" metaid="_28c08589-d35e-47cf-adec-5f21a8e4287b" fbc:label="PA1273" fbc:id="G_PA1273"/>
      <fbc:geneProduct fbc:name="PA1275" metaid="_232a55f2-2d6d-4951-b394-1affd291f030" fbc:label="PA1275" fbc:id="G_PA1275"/>
      <fbc:geneProduct fbc:name="PA1276" metaid="_076fa7eb-97ab-40f9-877b-166f7fd87f50" fbc:label="PA1276" fbc:id="G_PA1276"/>
      <fbc:geneProduct fbc:name="PA1277" metaid="_8d65ea8e-49df-4d45-8e76-9050e90ce508" fbc:label="PA1277" fbc:id="G_PA1277"/>
      <fbc:geneProduct fbc:name="PA1279" metaid="_8f1057d9-e256-481d-aa79-7e1f1a037d9b" fbc:label="PA1279" fbc:id="G_PA1279"/>
      <fbc:geneProduct fbc:name="PA1288" metaid="dba8ce79-0d82-4329-9f54-aef2d936ed26" fbc:label="PA1288" fbc:id="G_PA1288"/>
      <fbc:geneProduct fbc:name="PA1293" metaid="c680a237-9409-46eb-b4a6-cd7bfb742e6b" fbc:label="PA1293" fbc:id="G_PA1293"/>
      <fbc:geneProduct fbc:name="PA1310" metaid="f8b93718-9e91-4354-a5ba-4bfd4842d832" fbc:label="PA1310" fbc:id="G_PA1310"/>
      <fbc:geneProduct fbc:name="PA1311" metaid="_23a44787-78dd-43b9-b3dc-4b30afa593e8" fbc:label="PA1311" fbc:id="G_PA1311"/>
      <fbc:geneProduct fbc:name="PA1317" metaid="_35c21895-4c61-4c78-b58e-1227f9020d54" fbc:label="PA1317" fbc:id="G_PA1317"/>
      <fbc:geneProduct fbc:name="PA1318" metaid="a41e482e-496b-4067-8940-a583a43ecc71" fbc:label="PA1318" fbc:id="G_PA1318"/>
      <fbc:geneProduct fbc:name="PA1319" metaid="_79983bf4-0bac-484d-b319-fdb522927dfa" fbc:label="PA1319" fbc:id="G_PA1319"/>
      <fbc:geneProduct fbc:name="PA1320" metaid="_58c4de16-fff4-4788-b1e1-72c9568ec143" fbc:label="PA1320" fbc:id="G_PA1320"/>
      <fbc:geneProduct fbc:name="PA1321" metaid="_93e6f85e-89f9-4d9a-acf5-4f81bd8aadf1" fbc:label="PA1321" fbc:id="G_PA1321"/>
      <fbc:geneProduct fbc:name="PA1326" metaid="_88d0fb04-35e0-4766-bb46-37ccec299b14" fbc:label="PA1326" fbc:id="G_PA1326"/>
      <fbc:geneProduct fbc:name="PA1337" metaid="f7b5629d-1c74-419c-907f-fdb76036cff5" fbc:label="PA1337" fbc:id="G_PA1337"/>
      <fbc:geneProduct fbc:name="PA1339" metaid="_1ac1d1d8-c761-4e9e-9d88-29e425c79d1d" fbc:label="PA1339" fbc:id="G_PA1339"/>
      <fbc:geneProduct fbc:name="PA1340" metaid="de525f63-6434-40e7-9733-4c60fe638b87" fbc:label="PA1340" fbc:id="G_PA1340"/>
      <fbc:geneProduct fbc:name="PA1341" metaid="_8889071b-637f-4bae-bb60-ea28674066ab" fbc:label="PA1341" fbc:id="G_PA1341"/>
      <fbc:geneProduct fbc:name="PA1342" metaid="af8b4a70-3c34-4fc1-bb74-3c449ceb9d70" fbc:label="PA1342" fbc:id="G_PA1342"/>
      <fbc:geneProduct fbc:name="PA1373" metaid="_68e20b82-27c0-4fee-bdac-87336311743f" fbc:label="PA1373" fbc:id="G_PA1373"/>
      <fbc:geneProduct fbc:name="PA1375" metaid="_03c7034b-cbf3-4bd9-b14c-e46c243be146" fbc:label="PA1375" fbc:id="G_PA1375"/>
      <fbc:geneProduct fbc:name="PA1376" metaid="df661206-5813-43e1-9d8c-715ee55c0ef0" fbc:label="PA1376" fbc:id="G_PA1376"/>
      <fbc:geneProduct fbc:name="PA1384" metaid="_245d3e13-ed56-4dd4-8eeb-ad81718dd9ca" fbc:label="PA1384" fbc:id="G_PA1384"/>
      <fbc:geneProduct fbc:name="PA1393" metaid="_7183db2a-9770-4226-b8b2-b1eaddef1bc4" fbc:label="PA1393" fbc:id="G_PA1393"/>
      <fbc:geneProduct fbc:name="PA1400" metaid="_6c9c2585-748a-4345-a115-3a76a03bd93e" fbc:label="PA1400" fbc:id="G_PA1400"/>
      <fbc:geneProduct fbc:name="PA1419" metaid="fc050b5c-559d-4f19-906d-7b5b47f91053" fbc:label="PA1419" fbc:id="G_PA1419"/>
      <fbc:geneProduct fbc:name="PA1421" metaid="_11a1b87c-699e-4a63-9148-4eb28ffbc5e5" fbc:label="PA1421" fbc:id="G_PA1421"/>
      <fbc:geneProduct fbc:name="PA1432" metaid="_3d92d137-2d64-4e7a-81b0-68870de53cac" fbc:label="PA1432" fbc:id="G_PA1432"/>
      <fbc:geneProduct fbc:name="PA1487" metaid="_5e69ca8f-56fa-4426-aa5c-ff5b3082214a" fbc:label="PA1487" fbc:id="G_PA1487"/>
      <fbc:geneProduct fbc:name="PA1489" metaid="a4241c94-289b-48d3-9d89-8ba8a4842f10" fbc:label="PA1489" fbc:id="G_PA1489"/>
      <fbc:geneProduct fbc:name="PA1493" metaid="fd2efd3a-278d-4d40-8c95-a22290562946" fbc:label="PA1493" fbc:id="G_PA1493"/>
      <fbc:geneProduct fbc:name="PA1497" metaid="_12761935-d256-473d-8425-11e1c2d2c817" fbc:label="PA1497" fbc:id="G_PA1497"/>
      <fbc:geneProduct fbc:name="PA1498" metaid="_75cb5397-209b-43e1-9ff0-5409f3e735eb" fbc:label="PA1498" fbc:id="G_PA1498"/>
      <fbc:geneProduct fbc:name="PA1502" metaid="_977e3551-3e58-4c2d-a142-f9bedddbc5dd" fbc:label="PA1502" fbc:id="G_PA1502"/>
      <fbc:geneProduct fbc:name="PA1507" metaid="_06f2a644-4ea4-4999-8c19-3e1c11eed3a5" fbc:label="PA1507" fbc:id="G_PA1507"/>
      <fbc:geneProduct fbc:name="PA1514" metaid="_04659716-ac63-4955-a128-754129d73280" fbc:label="PA1514" fbc:id="G_PA1514"/>
      <fbc:geneProduct fbc:name="PA1515" metaid="_50137aa0-eefd-4d55-ae00-389d0867ccfa" fbc:label="PA1515" fbc:id="G_PA1515"/>
      <fbc:geneProduct fbc:name="PA1519" metaid="_0c88583f-331a-4581-bada-2add2a11f6a2" fbc:label="PA1519" fbc:id="G_PA1519"/>
      <fbc:geneProduct fbc:name="PA1521" metaid="_646ad5a2-7e68-4d6a-872d-e02aac048237" fbc:label="PA1521" fbc:id="G_PA1521"/>
      <fbc:geneProduct fbc:name="PA1523" metaid="_17bed6e2-7564-413e-9897-83290a32f21f" fbc:label="PA1523" fbc:id="G_PA1523"/>
      <fbc:geneProduct fbc:name="PA1524" metaid="_7c35438b-09a2-42c4-bbb0-a729d243db84" fbc:label="PA1524" fbc:id="G_PA1524"/>
      <fbc:geneProduct fbc:name="PA1543" metaid="fda74f42-7cb7-4562-bbe4-c4afbf032195" fbc:label="PA1543" fbc:id="G_PA1543"/>
      <fbc:geneProduct fbc:name="PA1546" metaid="_60721322-8de3-481a-80f2-a72b4c5d514f" fbc:label="PA1546" fbc:id="G_PA1546"/>
      <fbc:geneProduct fbc:name="PA1552" metaid="a3ef27d2-2844-4fb2-adc1-228f529e84a5" fbc:label="PA1552" fbc:id="G_PA1552"/>
      <fbc:geneProduct fbc:name="PA1553" metaid="_9005e88f-f972-453c-bacd-eec5b935859b" fbc:label="PA1553" fbc:id="G_PA1553"/>
      <fbc:geneProduct fbc:name="PA1554" metaid="d0b4cc4e-8e4a-43a8-94c0-15afe8545121" fbc:label="PA1554" fbc:id="G_PA1554"/>
      <fbc:geneProduct fbc:name="PA1555" metaid="_9c79f029-9cda-4b09-b225-a54283356642" fbc:label="PA1555" fbc:id="G_PA1555"/>
      <fbc:geneProduct fbc:name="PA1556" metaid="_9c3f0086-3bce-4af9-a4e4-0673eac1edfa" fbc:label="PA1556" fbc:id="G_PA1556"/>
      <fbc:geneProduct fbc:name="PA1557" metaid="_86eb43b8-1e49-48e7-ae4b-c707c1f2b388" fbc:label="PA1557" fbc:id="G_PA1557"/>
      <fbc:geneProduct fbc:name="PA1562" metaid="_92f3a80e-7779-431c-b879-a90aaefb3a0f" fbc:label="PA1562" fbc:id="G_PA1562"/>
      <fbc:geneProduct fbc:name="PA1565" metaid="_6f44b6a8-02dc-40c9-9c1a-276d3dcf6e71" fbc:label="PA1565" fbc:id="G_PA1565"/>
      <fbc:geneProduct fbc:name="PA1567" metaid="_9d935e42-4beb-4991-8a0b-7bf4ef6c0ff4" fbc:label="PA1567" fbc:id="G_PA1567"/>
      <fbc:geneProduct fbc:name="PA1580" metaid="_71db9634-173c-4e9a-944f-402e27af03a7" fbc:label="PA1580" fbc:id="G_PA1580"/>
      <fbc:geneProduct fbc:name="PA1581" metaid="_4e44e32d-b6e6-4192-b675-ea7f1478419e" fbc:label="PA1581" fbc:id="G_PA1581"/>
      <fbc:geneProduct fbc:name="PA1582" metaid="b8399715-25a9-4c87-ada2-c71d99e5c8b1" fbc:label="PA1582" fbc:id="G_PA1582"/>
      <fbc:geneProduct fbc:name="PA1583" metaid="_0c5824eb-46d9-42f5-afcd-ff26392a404f" fbc:label="PA1583" fbc:id="G_PA1583"/>
      <fbc:geneProduct fbc:name="PA1584" metaid="d3408354-af15-4dbe-8b89-f58149c6f6dd" fbc:label="PA1584" fbc:id="G_PA1584"/>
      <fbc:geneProduct fbc:name="PA1585" metaid="d50d86ae-78fb-477d-8c08-8c0dfd8d75ed" fbc:label="PA1585" fbc:id="G_PA1585"/>
      <fbc:geneProduct fbc:name="PA1586" metaid="_519d92b1-d29c-47f6-98a5-82b522dbd0fc" fbc:label="PA1586" fbc:id="G_PA1586"/>
      <fbc:geneProduct fbc:name="PA1587" metaid="_3d627124-87ef-439a-8fe8-29cb36fcf9ee" fbc:label="PA1587" fbc:id="G_PA1587"/>
      <fbc:geneProduct fbc:name="PA1588" metaid="_93682f7e-d3a5-42a0-9f54-9ce40fc0100c" fbc:label="PA1588" fbc:id="G_PA1588"/>
      <fbc:geneProduct fbc:name="PA1589" metaid="c2a7c14f-583d-4074-b39b-62fce4776315" fbc:label="PA1589" fbc:id="G_PA1589"/>
      <fbc:geneProduct fbc:name="PA1590" metaid="_02b6400d-3028-461b-9a2d-423ae3d6fbf3" fbc:label="PA1590" fbc:id="G_PA1590"/>
      <fbc:geneProduct fbc:name="PA1609" metaid="_5f024114-f362-4ee9-af54-8aec28b8abee" fbc:label="PA1609" fbc:id="G_PA1609"/>
      <fbc:geneProduct fbc:name="PA1610" metaid="_0b49e97c-c6de-4b3c-a2b5-177cf9fd8011" fbc:label="PA1610" fbc:id="G_PA1610"/>
      <fbc:geneProduct fbc:name="PA1614" metaid="_7947346a-8f63-448e-aec7-5c72082a1021" fbc:label="PA1614" fbc:id="G_PA1614"/>
      <fbc:geneProduct fbc:name="PA1616" metaid="_94bea763-263c-48f0-8cde-a293a9414a63" fbc:label="PA1616" fbc:id="G_PA1616"/>
      <fbc:geneProduct fbc:name="PA1617" metaid="_0d32634a-5e59-477d-832f-015bb38e82e3" fbc:label="PA1617" fbc:id="G_PA1617"/>
      <fbc:geneProduct fbc:name="PA1633" metaid="_150e7786-7919-48e1-915c-f49932deeae9" fbc:label="PA1633" fbc:id="G_PA1633"/>
      <fbc:geneProduct fbc:name="PA1634" metaid="ea40a448-73e3-48a0-9634-a92fdd9d877d" fbc:label="PA1634" fbc:id="G_PA1634"/>
      <fbc:geneProduct fbc:name="PA1635" metaid="_6bd0a819-5901-4f8c-8a39-1c4da1ee56c2" fbc:label="PA1635" fbc:id="G_PA1635"/>
      <fbc:geneProduct fbc:name="PA1638" metaid="_96df4060-bd89-40db-85dd-e4a957250cca" fbc:label="PA1638" fbc:id="G_PA1638"/>
      <fbc:geneProduct fbc:name="PA1642" metaid="dd4b071a-2a91-430c-9ba2-99d992207cf0" fbc:label="PA1642" fbc:id="G_PA1642"/>
      <fbc:geneProduct fbc:name="PA1655" metaid="_080bd676-9680-4fd9-a8c7-d74fdf47a13e" fbc:label="PA1655" fbc:id="G_PA1655"/>
      <fbc:geneProduct fbc:name="PA1674" metaid="_5cbdc9ef-e353-414b-974e-4384653d6525" fbc:label="PA1674" fbc:id="G_PA1674"/>
      <fbc:geneProduct fbc:name="PA1681" metaid="ed6dcf99-0a49-46b2-8d60-6af5322a95dc" fbc:label="PA1681" fbc:id="G_PA1681"/>
      <fbc:geneProduct fbc:name="PA1683" metaid="_1c91b031-1ad2-48a5-a135-7cb73dd89237" fbc:label="PA1683" fbc:id="G_PA1683"/>
      <fbc:geneProduct fbc:name="PA1684" metaid="_59586b86-142f-44cd-9c57-e2cf3e883b14" fbc:label="PA1684" fbc:id="G_PA1684"/>
      <fbc:geneProduct fbc:name="PA1685" metaid="_93d538e0-1bee-4765-805c-2ece424411da" fbc:label="PA1685" fbc:id="G_PA1685"/>
      <fbc:geneProduct fbc:name="PA1687" metaid="_89c540cb-c649-48ea-beb0-814bdf04ad5f" fbc:label="PA1687" fbc:id="G_PA1687"/>
      <fbc:geneProduct fbc:name="PA1697" metaid="_5264d471-b5de-49ee-8073-95727d86978b" fbc:label="PA1697" fbc:id="G_PA1697"/>
      <fbc:geneProduct fbc:name="PA1736" metaid="_6e231cc7-4549-4d35-b465-59158fad3ea4" fbc:label="PA1736" fbc:id="G_PA1736"/>
      <fbc:geneProduct fbc:name="PA1737" metaid="fda41c4e-a567-4a74-aa69-50484b026b31" fbc:label="PA1737" fbc:id="G_PA1737"/>
      <fbc:geneProduct fbc:name="PA1740" metaid="_08f320c0-cc15-4509-832b-06917c47ae11" fbc:label="PA1740" fbc:id="G_PA1740"/>
      <fbc:geneProduct fbc:name="PA1742" metaid="_4a8b668f-1497-4153-a90d-9621dcd25170" fbc:label="PA1742" fbc:id="G_PA1742"/>
      <fbc:geneProduct fbc:name="PA1750" metaid="aa906b6e-04cf-4a5b-9263-b001955cbae3" fbc:label="PA1750" fbc:id="G_PA1750"/>
      <fbc:geneProduct fbc:name="PA1756" metaid="_51915573-09b7-4fe8-8471-e8c33d4f69ac" fbc:label="PA1756" fbc:id="G_PA1756"/>
      <fbc:geneProduct fbc:name="PA1757" metaid="_26b08e83-b93e-4d7a-b396-dfbeaa788da6" fbc:label="PA1757" fbc:id="G_PA1757"/>
      <fbc:geneProduct fbc:name="PA1758" metaid="e8bd7765-0f85-4ea5-8364-5791b15f2edf" fbc:label="PA1758" fbc:id="G_PA1758"/>
      <fbc:geneProduct fbc:name="PA1770" metaid="_1b7ece44-f43c-4ffc-9b14-5de7bf8b6d8d" fbc:label="PA1770" fbc:id="G_PA1770"/>
      <fbc:geneProduct fbc:name="PA1772" metaid="dd0aa0d9-1b62-4a87-a653-a9f0250d24a5" fbc:label="PA1772" fbc:id="G_PA1772"/>
      <fbc:geneProduct fbc:name="PA1778" metaid="_6bda6785-042c-40b0-847f-a081d4614c40" fbc:label="PA1778" fbc:id="G_PA1778"/>
      <fbc:geneProduct fbc:name="PA1780" metaid="_3dd3a32c-2697-4e34-98ef-ebd267e7f64c" fbc:label="PA1780" fbc:id="G_PA1780"/>
      <fbc:geneProduct fbc:name="PA1781" metaid="_74311587-8db7-4559-849d-5787ee655759" fbc:label="PA1781" fbc:id="G_PA1781"/>
      <fbc:geneProduct fbc:name="PA1783" metaid="_99ddd794-10a8-4939-af80-eaaf0300d554" fbc:label="PA1783" fbc:id="G_PA1783"/>
      <fbc:geneProduct fbc:name="PA1787" metaid="e5639429-5bc4-4dd8-ba44-7608c792b57e" fbc:label="PA1787" fbc:id="G_PA1787"/>
      <fbc:geneProduct fbc:name="PA1795" metaid="bb25867e-6490-431d-be73-57c0a04dc6e0" fbc:label="PA1795" fbc:id="G_PA1795"/>
      <fbc:geneProduct fbc:name="PA1796" metaid="_61122961-2f3c-4eba-a85a-138a15498346" fbc:label="PA1796" fbc:id="G_PA1796"/>
      <fbc:geneProduct fbc:name="PA1806" metaid="a6217a78-be11-4e7a-956d-9a4979cd8536" fbc:label="PA1806" fbc:id="G_PA1806"/>
      <fbc:geneProduct fbc:name="PA1807" metaid="bd6da544-30ab-41b0-98e3-dd50622501f2" fbc:label="PA1807" fbc:id="G_PA1807"/>
      <fbc:geneProduct fbc:name="PA1808" metaid="_358d6730-2fd0-44f9-9c2e-37efa1a65f4a" fbc:label="PA1808" fbc:id="G_PA1808"/>
      <fbc:geneProduct fbc:name="PA1809" metaid="_250ea24c-1406-47cb-8750-705238cd4e91" fbc:label="PA1809" fbc:id="G_PA1809"/>
      <fbc:geneProduct fbc:name="PA1810" metaid="_9d47752d-d8a7-4721-8841-e27179ea74eb" fbc:label="PA1810" fbc:id="G_PA1810"/>
      <fbc:geneProduct fbc:name="PA1818" metaid="fe85788d-7955-404c-b967-96f789427d15" fbc:label="PA1818" fbc:id="G_PA1818"/>
      <fbc:geneProduct fbc:name="PA1819" metaid="dffcd9db-863b-4fa8-8d8b-04d1f9f6b43a" fbc:label="PA1819" fbc:id="G_PA1819"/>
      <fbc:geneProduct fbc:name="PA1827" metaid="f6cd2910-d9c0-4a7e-8755-2eb1406682e2" fbc:label="PA1827" fbc:id="G_PA1827"/>
      <fbc:geneProduct fbc:name="PA1838" metaid="b5bb6316-cd6a-44c0-9661-d89d5dfd69e6" fbc:label="PA1838" fbc:id="G_PA1838"/>
      <fbc:geneProduct fbc:name="PA1843" metaid="_1a331747-c3ba-4a66-bc33-15db27b11672" fbc:label="PA1843" fbc:id="G_PA1843"/>
      <fbc:geneProduct fbc:name="PA1856" metaid="c1c67ab0-6f86-4d96-9815-242615495ead" fbc:label="PA1856" fbc:id="G_PA1856"/>
      <fbc:geneProduct fbc:name="PA1861" metaid="_7d74db38-c58f-483e-a782-db0d152b88a7" fbc:label="PA1861" fbc:id="G_PA1861"/>
      <fbc:geneProduct fbc:name="PA1862" metaid="_49d0a00b-5e4d-445d-b596-5e5c55e15533" fbc:label="PA1862" fbc:id="G_PA1862"/>
      <fbc:geneProduct fbc:name="PA1863" metaid="_96210aa8-fa39-4469-ac2e-a5824b7cc6e2" fbc:label="PA1863" fbc:id="G_PA1863"/>
      <fbc:geneProduct fbc:name="PA1899" metaid="da59357c-f21e-4437-86c5-f24da73ee7b2" fbc:label="PA1899" fbc:id="G_PA1899"/>
      <fbc:geneProduct fbc:name="PA1900" metaid="_2aeb2221-9639-44d5-b8cc-f04fee8d9619" fbc:label="PA1900" fbc:id="G_PA1900"/>
      <fbc:geneProduct fbc:name="PA1901" metaid="a03365cb-bd69-4d8d-b1e4-b799423ba8b1" fbc:label="PA1901" fbc:id="G_PA1901"/>
      <fbc:geneProduct fbc:name="PA1902" metaid="_699b4572-6752-4206-b93e-a7bc40e7dae2" fbc:label="PA1902" fbc:id="G_PA1902"/>
      <fbc:geneProduct fbc:name="PA1903" metaid="_0c368390-65fc-4c09-b9d4-ab3f0817ea9d" fbc:label="PA1903" fbc:id="G_PA1903"/>
      <fbc:geneProduct fbc:name="PA1904" metaid="_3738a489-7082-49c0-9ed8-8b702e4a72f8" fbc:label="PA1904" fbc:id="G_PA1904"/>
      <fbc:geneProduct fbc:name="PA1905" metaid="_1a06d9e1-d08b-44cd-8335-07a34e368a48" fbc:label="PA1905" fbc:id="G_PA1905"/>
      <fbc:geneProduct fbc:name="PA1918" metaid="_9098857e-dcd4-4dd0-bc1d-c3b0af14cd68" fbc:label="PA1918" fbc:id="G_PA1918"/>
      <fbc:geneProduct fbc:name="PA1920" metaid="_13c0407b-f366-4ee8-9b0e-bd307362544a" fbc:label="PA1920" fbc:id="G_PA1920"/>
      <fbc:geneProduct fbc:name="PA1923" metaid="_8de54ad6-4f1d-4187-b818-9d9537b28283" fbc:label="PA1923" fbc:id="G_PA1923"/>
      <fbc:geneProduct fbc:name="PA1927" metaid="fb3347e5-ffcf-484a-a837-a8cc83633f53" fbc:label="PA1927" fbc:id="G_PA1927"/>
      <fbc:geneProduct fbc:name="PA1946" metaid="_0f894eae-be34-4ba5-9bf0-e6f714fe3446" fbc:label="PA1946" fbc:id="G_PA1946"/>
      <fbc:geneProduct fbc:name="PA1947" metaid="_7ae61e0f-a185-49f5-ac24-8cb3f139d63b" fbc:label="PA1947" fbc:id="G_PA1947"/>
      <fbc:geneProduct fbc:name="PA1948" metaid="_7e500dbf-6c08-4e9f-ae97-f9b2df92b677" fbc:label="PA1948" fbc:id="G_PA1948"/>
      <fbc:geneProduct fbc:name="PA1950" metaid="_26f494ba-0b24-4233-85a8-666bfe33dabc" fbc:label="PA1950" fbc:id="G_PA1950"/>
      <fbc:geneProduct fbc:name="PA1959" metaid="_4f80e0d8-cdea-42d9-9d17-751695247ce2" fbc:label="PA1959" fbc:id="G_PA1959"/>
      <fbc:geneProduct fbc:name="PA1971" metaid="_4f6e8295-6a9e-48f0-a59a-b0e0e316b5ad" fbc:label="PA1971" fbc:id="G_PA1971"/>
      <fbc:geneProduct fbc:name="PA1982" metaid="_21056296-6318-4ff7-906b-a506608a1988" fbc:label="PA1982" fbc:id="G_PA1982"/>
      <fbc:geneProduct fbc:name="PA1983" metaid="_0d353321-7a9f-4486-b238-dd802e7ad90f" fbc:label="PA1983" fbc:id="G_PA1983"/>
      <fbc:geneProduct fbc:name="PA1984" metaid="_198f8f7b-2e3a-45d5-a710-085dc1925954" fbc:label="PA1984" fbc:id="G_PA1984"/>
      <fbc:geneProduct fbc:name="PA1997" metaid="a785d315-9ce4-4ccd-a55a-6d2c8bb2ac0a" fbc:label="PA1997" fbc:id="G_PA1997"/>
      <fbc:geneProduct fbc:name="PA1999" metaid="a5e2bffc-130c-4e7f-a473-f6a4f560dd8a" fbc:label="PA1999" fbc:id="G_PA1999"/>
      <fbc:geneProduct fbc:name="PA2000" metaid="_500a9b05-366b-463c-a13d-1f0817f877f2" fbc:label="PA2000" fbc:id="G_PA2000"/>
      <fbc:geneProduct fbc:name="PA2001" metaid="_7d6281c2-b222-41bf-ae95-ce7a08954c3a" fbc:label="PA2001" fbc:id="G_PA2001"/>
      <fbc:geneProduct fbc:name="PA2003" metaid="_65057e84-6665-48d0-bff5-30760f1e2fe2" fbc:label="PA2003" fbc:id="G_PA2003"/>
      <fbc:geneProduct fbc:name="PA2007" metaid="_094ef07c-d598-4ebe-837b-e0e7bed03ef1" fbc:label="PA2007" fbc:id="G_PA2007"/>
      <fbc:geneProduct fbc:name="PA2008" metaid="_0414c5ca-f9c7-4e55-8a59-d750c5138f53" fbc:label="PA2008" fbc:id="G_PA2008"/>
      <fbc:geneProduct fbc:name="PA2009" metaid="_434309fb-5c84-451b-9ff0-3fcd0cb707bc" fbc:label="PA2009" fbc:id="G_PA2009"/>
      <fbc:geneProduct fbc:name="PA2011" metaid="a0573818-c267-4cc8-a550-13bf816cb927" fbc:label="PA2011" fbc:id="G_PA2011"/>
      <fbc:geneProduct fbc:name="PA2012" metaid="_7ae1f06d-cfaa-4390-ac03-d45cc9ebd526" fbc:label="PA2012" fbc:id="G_PA2012"/>
      <fbc:geneProduct fbc:name="PA2013" metaid="_234abfa4-2f24-4bb4-af06-1fb582dccfeb" fbc:label="PA2013" fbc:id="G_PA2013"/>
      <fbc:geneProduct fbc:name="PA2014" metaid="d09871a7-9fae-4cd1-91a1-78231d3044bf" fbc:label="PA2014" fbc:id="G_PA2014"/>
      <fbc:geneProduct fbc:name="PA2015" metaid="_3af98662-61e4-4af1-973d-df1135afc10d" fbc:label="PA2015" fbc:id="G_PA2015"/>
      <fbc:geneProduct fbc:name="PA2022" metaid="_55421110-e5d2-427c-b389-b6cff9392077" fbc:label="PA2022" fbc:id="G_PA2022"/>
      <fbc:geneProduct fbc:name="PA2023" metaid="_3c22cbc6-f572-4b84-bcdc-28d5e0fc83d9" fbc:label="PA2023" fbc:id="G_PA2023"/>
      <fbc:geneProduct fbc:name="PA2025" metaid="_35149d27-3b16-489c-9caa-f73fb88d1f10" fbc:label="PA2025" fbc:id="G_PA2025"/>
      <fbc:geneProduct fbc:name="PA2026" metaid="_6a1b710d-885a-493a-b3c9-d623ab79af70" fbc:label="PA2026" fbc:id="G_PA2026"/>
      <fbc:geneProduct fbc:name="PA2032" metaid="cb252fdc-4ae4-4e00-82bd-bcd849124b0f" fbc:label="PA2032" fbc:id="G_PA2032"/>
      <fbc:geneProduct fbc:name="PA2040" metaid="_864f4758-6932-416e-9412-8fac5baa0c72" fbc:label="PA2040" fbc:id="G_PA2040"/>
      <fbc:geneProduct fbc:name="PA2052" metaid="a8d578ef-ee70-4e91-9014-a77e90588eef" fbc:label="PA2052" fbc:id="G_PA2052"/>
      <fbc:geneProduct fbc:name="PA2053" metaid="_55dc67db-e428-41d1-8389-621e8b34cd37" fbc:label="PA2053" fbc:id="G_PA2053"/>
      <fbc:geneProduct fbc:name="PA2073" metaid="_9bcc64e2-ff0f-42c5-808c-354e68ca463f" fbc:label="PA2073" fbc:id="G_PA2073"/>
      <fbc:geneProduct fbc:name="PA2080" metaid="a16b4377-a9bf-4977-92cf-a509745d5c1c" fbc:label="PA2080" fbc:id="G_PA2080"/>
      <fbc:geneProduct fbc:name="PA2081" metaid="_2588e4ce-eb24-4833-9f83-35c08f95b676" fbc:label="PA2081" fbc:id="G_PA2081"/>
      <fbc:geneProduct fbc:name="PA2084" metaid="_235d8092-d3ca-40f9-8c8c-ad8a28e4f336" fbc:label="PA2084" fbc:id="G_PA2084"/>
      <fbc:geneProduct fbc:name="PA2104" metaid="ba2c0b0f-1578-4412-93cb-9978ef216a70" fbc:label="PA2104" fbc:id="G_PA2104"/>
      <fbc:geneProduct fbc:name="PA2119" metaid="_808ef5da-5d3e-497d-812b-ff72626406d6" fbc:label="PA2119" fbc:id="G_PA2119"/>
      <fbc:geneProduct fbc:name="PA2124" metaid="b1da7547-5ab6-4b22-a09a-f904adc93147" fbc:label="PA2124" fbc:id="G_PA2124"/>
      <fbc:geneProduct fbc:name="PA2125" metaid="_6e017386-7146-43b9-982c-2753fabcb03d" fbc:label="PA2125" fbc:id="G_PA2125"/>
      <fbc:geneProduct fbc:name="PA2144" metaid="_321801b5-7a6f-4c14-bd6b-03114635dfb6" fbc:label="PA2144" fbc:id="G_PA2144"/>
      <fbc:geneProduct fbc:name="PA2147" metaid="f8d06657-2f72-455f-8d9d-3e8c0c73b539" fbc:label="PA2147" fbc:id="G_PA2147"/>
      <fbc:geneProduct fbc:name="PA2152" metaid="_36962849-51c5-4a56-a17c-5c4393898370" fbc:label="PA2152" fbc:id="G_PA2152"/>
      <fbc:geneProduct fbc:name="PA2155" metaid="_7ae91a37-61b6-45f6-b505-87e6ca6628d5" fbc:label="PA2155" fbc:id="G_PA2155"/>
      <fbc:geneProduct fbc:name="PA2158" metaid="c61ee9a6-0bc5-401d-8803-37e8143091d2" fbc:label="PA2158" fbc:id="G_PA2158"/>
      <fbc:geneProduct fbc:name="PA2165" metaid="_50c0b823-68b8-41fc-bf4a-dacf686d0885" fbc:label="PA2165" fbc:id="G_PA2165"/>
      <fbc:geneProduct fbc:name="PA2188" metaid="_76479319-75ad-4943-8bc2-44fbc5b1d363" fbc:label="PA2188" fbc:id="G_PA2188"/>
      <fbc:geneProduct fbc:name="PA2191" metaid="_2741bced-34e9-44fd-8ff3-477800f4be6d" fbc:label="PA2191" fbc:id="G_PA2191"/>
      <fbc:geneProduct fbc:name="PA2195" metaid="_482ac47a-6ca2-432a-9fb0-fccba0223c57" fbc:label="PA2195" fbc:id="G_PA2195"/>
      <fbc:geneProduct fbc:name="PA2199" metaid="_52420fea-ba04-42f0-b2fd-e54f8d3deac4" fbc:label="PA2199" fbc:id="G_PA2199"/>
      <fbc:geneProduct fbc:name="PA2232" metaid="_45c69de6-3b17-47bd-bba7-5367eabd6240" fbc:label="PA2232" fbc:id="G_PA2232"/>
      <fbc:geneProduct fbc:name="PA2247" metaid="_3289e037-398d-46ec-8a1e-6991f9320ee2" fbc:label="PA2247" fbc:id="G_PA2247"/>
      <fbc:geneProduct fbc:name="PA2250" metaid="_19fdfd33-7944-40cd-8718-8a86588d6447" fbc:label="PA2250" fbc:id="G_PA2250"/>
      <fbc:geneProduct fbc:name="PA2252" metaid="_375dfa4d-a0d6-49f5-bbe6-b9d388e75def" fbc:label="PA2252" fbc:id="G_PA2252"/>
      <fbc:geneProduct fbc:name="PA2253" metaid="_0a97f53a-0d7a-4b7c-92ed-1e647a102d15" fbc:label="PA2253" fbc:id="G_PA2253"/>
      <fbc:geneProduct fbc:name="PA2261" metaid="_4a99dabb-df30-41a7-8262-3a213c8e4180" fbc:label="PA2261" fbc:id="G_PA2261"/>
      <fbc:geneProduct fbc:name="PA2262" metaid="_42429a06-0392-4fec-9538-943d5a7c037f" fbc:label="PA2262" fbc:id="G_PA2262"/>
      <fbc:geneProduct fbc:name="PA2263" metaid="de92e603-a4ff-4e33-8e32-2fc09d8d37ae" fbc:label="PA2263" fbc:id="G_PA2263"/>
      <fbc:geneProduct fbc:name="PA2264" metaid="ea44476f-8dfd-441c-bba8-fa8089c4c437" fbc:label="PA2264" fbc:id="G_PA2264"/>
      <fbc:geneProduct fbc:name="PA2265" metaid="_1dff8ec8-2626-4b1b-908d-35cd5e5ca0a4" fbc:label="PA2265" fbc:id="G_PA2265"/>
      <fbc:geneProduct fbc:name="PA2290" metaid="_28d8ece2-02ca-470f-bc81-4a8eec62f70b" fbc:label="PA2290" fbc:id="G_PA2290"/>
      <fbc:geneProduct fbc:name="PA2294" metaid="_20f69171-cde4-4e21-aa35-cce10cd48c03" fbc:label="PA2294" fbc:id="G_PA2294"/>
      <fbc:geneProduct fbc:name="PA2295" metaid="bd5d6118-f160-4137-8a60-ebd5e4ddfe38" fbc:label="PA2295" fbc:id="G_PA2295"/>
      <fbc:geneProduct fbc:name="PA2307" metaid="_2396a78a-7dc8-477b-a0e5-af88257c74fc" fbc:label="PA2307" fbc:id="G_PA2307"/>
      <fbc:geneProduct fbc:name="PA2308" metaid="_4ec318d4-4960-4ea6-bb0b-84ca94ce8823" fbc:label="PA2308" fbc:id="G_PA2308"/>
      <fbc:geneProduct fbc:name="PA2321" metaid="_6b4815ef-95b3-4c14-9855-de4f71fbf426" fbc:label="PA2321" fbc:id="G_PA2321"/>
      <fbc:geneProduct fbc:name="PA2322" metaid="e26c0564-6b69-4f34-aaf3-c50ee9a3fb3a" fbc:label="PA2322" fbc:id="G_PA2322"/>
      <fbc:geneProduct fbc:name="PA2323" metaid="_9d70d659-0ffd-4855-932f-24b340cea509" fbc:label="PA2323" fbc:id="G_PA2323"/>
      <fbc:geneProduct fbc:name="PA2327" metaid="_6ea35052-25c0-4e9f-a1fc-9777f3868479" fbc:label="PA2327" fbc:id="G_PA2327"/>
      <fbc:geneProduct fbc:name="PA2328" metaid="_04b1f737-3362-4c37-913d-c66c19d69bf0" fbc:label="PA2328" fbc:id="G_PA2328"/>
      <fbc:geneProduct fbc:name="PA2329" metaid="_21a63afb-8eb2-4cc6-a6d4-2da2c0dc904c" fbc:label="PA2329" fbc:id="G_PA2329"/>
      <fbc:geneProduct fbc:name="PA2338" metaid="cd1f05e0-d2b2-43e4-a61f-99b16aadeaed" fbc:label="PA2338" fbc:id="G_PA2338"/>
      <fbc:geneProduct fbc:name="PA2339" metaid="_9ecd1d87-db49-414f-ba04-d5bce97bd397" fbc:label="PA2339" fbc:id="G_PA2339"/>
      <fbc:geneProduct fbc:name="PA2340" metaid="f28db8ac-ebcc-46bc-91f6-5b63866feda9" fbc:label="PA2340" fbc:id="G_PA2340"/>
      <fbc:geneProduct fbc:name="PA2341" metaid="_0acec3a4-8333-410c-b924-d6e06908c21b" fbc:label="PA2341" fbc:id="G_PA2341"/>
      <fbc:geneProduct fbc:name="PA2342" metaid="_3cac3558-6466-43da-a6fd-10be2136c977" fbc:label="PA2342" fbc:id="G_PA2342"/>
      <fbc:geneProduct fbc:name="PA2343" metaid="_272daa4f-22d8-4597-8c0f-602175f822fe" fbc:label="PA2343" fbc:id="G_PA2343"/>
      <fbc:geneProduct fbc:name="PA2344" metaid="a5b50083-0450-4489-aa7a-031e257318bd" fbc:label="PA2344" fbc:id="G_PA2344"/>
      <fbc:geneProduct fbc:name="PA2351" metaid="_32a4cf47-3287-40b2-acec-2bb2bf68ffab" fbc:label="PA2351" fbc:id="G_PA2351"/>
      <fbc:geneProduct fbc:name="PA2366" metaid="e560bc83-ea78-44bd-bf46-e36cf0ebba69" fbc:label="PA2366" fbc:id="G_PA2366"/>
      <fbc:geneProduct fbc:name="PA2382" metaid="ef22bb39-b65c-45b8-a1f8-5342592cfb8a" fbc:label="PA2382" fbc:id="G_PA2382"/>
      <fbc:geneProduct fbc:name="PA2385" metaid="_644c75c9-26bc-4d80-9ad6-f64412b0d7c4" fbc:label="PA2385" fbc:id="G_PA2385"/>
      <fbc:geneProduct fbc:name="PA2407" metaid="_5151a5bb-fdcb-469e-adcf-2c26052cdc38" fbc:label="PA2407" fbc:id="G_PA2407"/>
      <fbc:geneProduct fbc:name="PA2408" metaid="e7a6c2f0-cf9d-4c13-a337-7d58f840d341" fbc:label="PA2408" fbc:id="G_PA2408"/>
      <fbc:geneProduct fbc:name="PA2409" metaid="_67c79d27-3117-499a-a566-323817ac6298" fbc:label="PA2409" fbc:id="G_PA2409"/>
      <fbc:geneProduct fbc:name="PA2413" metaid="_48b1eaeb-8216-40e4-b2e2-1ddcec703430" fbc:label="PA2413" fbc:id="G_PA2413"/>
      <fbc:geneProduct fbc:name="PA2416" metaid="_46358e35-3524-4002-ab23-d63450ed0dfc" fbc:label="PA2416" fbc:id="G_PA2416"/>
      <fbc:geneProduct fbc:name="PA2442" metaid="_5a95c285-57cf-4f2a-ba40-fc08fefdf076" fbc:label="PA2442" fbc:id="G_PA2442"/>
      <fbc:geneProduct fbc:name="PA2443" metaid="_469910c3-9fac-4f4c-ad19-10cc897db204" fbc:label="PA2443" fbc:id="G_PA2443"/>
      <fbc:geneProduct fbc:name="PA2444" metaid="_43aae8ab-4a6d-41ed-9e8c-f2993f469aaf" fbc:label="PA2444" fbc:id="G_PA2444"/>
      <fbc:geneProduct fbc:name="PA2445" metaid="_766a5f3a-e143-4256-b88d-dc012fc5241e" fbc:label="PA2445" fbc:id="G_PA2445"/>
      <fbc:geneProduct fbc:name="PA2446" metaid="bfd30f3a-2baf-4ccc-83ed-96eda3e7d317" fbc:label="PA2446" fbc:id="G_PA2446"/>
      <fbc:geneProduct fbc:name="PA2473" metaid="_2f7d9ef2-254a-48a3-964a-9a07ea3ce364" fbc:label="PA2473" fbc:id="G_PA2473"/>
      <fbc:geneProduct fbc:name="PA2507" metaid="f03762b2-084d-4ef3-b02f-c540ab533029" fbc:label="PA2507" fbc:id="G_PA2507"/>
      <fbc:geneProduct fbc:name="PA2508" metaid="_56cf228c-f99c-48f0-b09d-37b6ba72acfc" fbc:label="PA2508" fbc:id="G_PA2508"/>
      <fbc:geneProduct fbc:name="PA2509" metaid="ae01d9dc-036e-4160-8841-3c297a472ffc" fbc:label="PA2509" fbc:id="G_PA2509"/>
      <fbc:geneProduct fbc:name="PA2516" metaid="_192ac671-348d-4278-b5e3-f9d6d087ff98" fbc:label="PA2516" fbc:id="G_PA2516"/>
      <fbc:geneProduct fbc:name="PA2517" metaid="_87832d7e-2d7e-4dcb-bc64-05e32f6001ec" fbc:label="PA2517" fbc:id="G_PA2517"/>
      <fbc:geneProduct fbc:name="PA2518" metaid="_8bbd98a5-18cf-4429-a4a3-d3f3b31a930f" fbc:label="PA2518" fbc:id="G_PA2518"/>
      <fbc:geneProduct fbc:name="PA2520" metaid="b127af50-c53d-4f51-86fb-bf919aef6c9c" fbc:label="PA2520" fbc:id="G_PA2520"/>
      <fbc:geneProduct fbc:name="PA2521" metaid="_5d992c01-c551-4738-b6ca-2eda48f4e41e" fbc:label="PA2521" fbc:id="G_PA2521"/>
      <fbc:geneProduct fbc:name="PA2522" metaid="_4f59216f-3b3a-421a-80e1-9968e698d14b" fbc:label="PA2522" fbc:id="G_PA2522"/>
      <fbc:geneProduct fbc:name="PA2531" metaid="f0b5e27a-4e7f-4e30-a61d-5a5b0d380f8f" fbc:label="PA2531" fbc:id="G_PA2531"/>
      <fbc:geneProduct fbc:name="PA2533" metaid="d660e98f-9830-4c3d-abc2-f58ea2783213" fbc:label="PA2533" fbc:id="G_PA2533"/>
      <fbc:geneProduct fbc:name="PA2555" metaid="_0ca8a234-9088-4503-96fc-00c6360f1741" fbc:label="PA2555" fbc:id="G_PA2555"/>
      <fbc:geneProduct fbc:name="PA2557" metaid="_04b71c39-fddb-4e5f-aa39-9899c82f1d3e" fbc:label="PA2557" fbc:id="G_PA2557"/>
      <fbc:geneProduct fbc:name="PA2579" metaid="_94263b22-bce5-4902-b728-b376244b70ae" fbc:label="PA2579" fbc:id="G_PA2579"/>
      <fbc:geneProduct fbc:name="PA2584" metaid="_1447ab00-33f2-44dd-8549-a7852b0299cd" fbc:label="PA2584" fbc:id="G_PA2584"/>
      <fbc:geneProduct fbc:name="PA2587" metaid="f3c49a00-1b65-4fed-a5d3-1f30138c03bd" fbc:label="PA2587" fbc:id="G_PA2587"/>
      <fbc:geneProduct fbc:name="PA2611" metaid="_3faa65c1-b976-4564-beb0-7c18933ac19d" fbc:label="PA2611" fbc:id="G_PA2611"/>
      <fbc:geneProduct fbc:name="PA2612" metaid="_1fe46d9f-ecf3-4e7b-af3d-00a6cb62d868" fbc:label="PA2612" fbc:id="G_PA2612"/>
      <fbc:geneProduct fbc:name="PA2616" metaid="efd46701-1c05-4e57-93f8-97459edc4ad8" fbc:label="PA2616" fbc:id="G_PA2616"/>
      <fbc:geneProduct fbc:name="PA2623" metaid="_1018ae4a-b660-4592-bc22-83ff3f9d08cc" fbc:label="PA2623" fbc:id="G_PA2623"/>
      <fbc:geneProduct fbc:name="PA2629" metaid="_27324d16-db5a-4361-85ff-19e28b502b5a" fbc:label="PA2629" fbc:id="G_PA2629"/>
      <fbc:geneProduct fbc:name="PA2634" metaid="_50738ca5-5407-45bc-a202-d076dc62e6b1" fbc:label="PA2634" fbc:id="G_PA2634"/>
      <fbc:geneProduct fbc:name="PA2637" metaid="_841fd917-95fe-44c0-af8c-43fa3bd03af4" fbc:label="PA2637" fbc:id="G_PA2637"/>
      <fbc:geneProduct fbc:name="PA2638" metaid="_5a629d62-2986-45f1-bc9f-ec7ed0d89448" fbc:label="PA2638" fbc:id="G_PA2638"/>
      <fbc:geneProduct fbc:name="PA2639" metaid="_80689e5d-f6c1-41fe-b4ec-37c7864fa1cf" fbc:label="PA2639" fbc:id="G_PA2639"/>
      <fbc:geneProduct fbc:name="PA2640" metaid="_0490eee2-5a6d-4f51-906a-2b4691e8878c" fbc:label="PA2640" fbc:id="G_PA2640"/>
      <fbc:geneProduct fbc:name="PA2641" metaid="_4367368e-bc9a-46f1-8159-007a81155edd" fbc:label="PA2641" fbc:id="G_PA2641"/>
      <fbc:geneProduct fbc:name="PA2642" metaid="_6fa8d612-6632-4050-bd9b-6983fad840d2" fbc:label="PA2642" fbc:id="G_PA2642"/>
      <fbc:geneProduct fbc:name="PA2643" metaid="cf2bccb0-79fe-42f0-8002-5aaec440a8ca" fbc:label="PA2643" fbc:id="G_PA2643"/>
      <fbc:geneProduct fbc:name="PA2644" metaid="_0e07b244-6c2d-45f6-9296-7e1588d6ad28" fbc:label="PA2644" fbc:id="G_PA2644"/>
      <fbc:geneProduct fbc:name="PA2645" metaid="_52545879-317a-4ed8-bfd3-e6b102895154" fbc:label="PA2645" fbc:id="G_PA2645"/>
      <fbc:geneProduct fbc:name="PA2646" metaid="_384e1ce9-d601-49e7-bf6b-078893e8d0f1" fbc:label="PA2646" fbc:id="G_PA2646"/>
      <fbc:geneProduct fbc:name="PA2647" metaid="_98fa45ba-bd56-40a9-9254-95a737876ad2" fbc:label="PA2647" fbc:id="G_PA2647"/>
      <fbc:geneProduct fbc:name="PA2648" metaid="_1b52cf09-be8a-4667-963e-544f6477297f" fbc:label="PA2648" fbc:id="G_PA2648"/>
      <fbc:geneProduct fbc:name="PA2649" metaid="_52ed4ca2-e8e2-4486-bcea-40b293eb535e" fbc:label="PA2649" fbc:id="G_PA2649"/>
      <fbc:geneProduct fbc:name="PA2666" metaid="_022d4942-4cbe-43f2-8275-b4f80716ac53" fbc:label="PA2666" fbc:id="G_PA2666"/>
      <fbc:geneProduct fbc:name="PA2683" metaid="ad9a7d7c-a771-444a-8792-8ea56f7c42d2" fbc:label="PA2683" fbc:id="G_PA2683"/>
      <fbc:geneProduct fbc:name="PA2709" metaid="ddf54d9e-c507-4de9-884a-35dffeb4dd0d" fbc:label="PA2709" fbc:id="G_PA2709"/>
      <fbc:geneProduct fbc:name="PA2739" metaid="a02859b0-3858-473c-b56c-dbf144108fcf" fbc:label="PA2739" fbc:id="G_PA2739"/>
      <fbc:geneProduct fbc:name="PA2740" metaid="_3e348027-f150-4fc3-bb6a-3baf34820c87" fbc:label="PA2740" fbc:id="G_PA2740"/>
      <fbc:geneProduct fbc:name="PA2744" metaid="_656a86ba-1b82-46bf-9ad1-bbcdc7668f84" fbc:label="PA2744" fbc:id="G_PA2744"/>
      <fbc:geneProduct fbc:name="PA2776" metaid="a5de5a75-0b51-4c49-9aca-7a74e327be13" fbc:label="PA2776" fbc:id="G_PA2776"/>
      <fbc:geneProduct fbc:name="PA2796" metaid="_29f98229-65c4-4588-8ab2-d653e9b7f32e" fbc:label="PA2796" fbc:id="G_PA2796"/>
      <fbc:geneProduct fbc:name="PA2828" metaid="_9bcf4136-838d-4bcf-8662-3749791207a9" fbc:label="PA2828" fbc:id="G_PA2828"/>
      <fbc:geneProduct fbc:name="PA2876" metaid="d278228a-8051-464f-8dc8-772abf32eed9" fbc:label="PA2876" fbc:id="G_PA2876"/>
      <fbc:geneProduct fbc:name="PA2892" metaid="_61513dbb-aa07-45b5-91dc-7b45420c001b" fbc:label="PA2892" fbc:id="G_PA2892"/>
      <fbc:geneProduct fbc:name="PA2897" metaid="cd70d191-d1c1-4f61-baa1-4bd49f1620a9" fbc:label="PA2897" fbc:id="G_PA2897"/>
      <fbc:geneProduct fbc:name="PA2903" metaid="_63c10d35-58d1-4503-8e19-543903e35b9b" fbc:label="PA2903" fbc:id="G_PA2903"/>
      <fbc:geneProduct fbc:name="PA2904" metaid="_90325c31-85a4-47bc-aa5c-cdbb10d8303c" fbc:label="PA2904" fbc:id="G_PA2904"/>
      <fbc:geneProduct fbc:name="PA2905" metaid="ce42fa80-67c5-4d11-972a-69db9d33a851" fbc:label="PA2905" fbc:id="G_PA2905"/>
      <fbc:geneProduct fbc:name="PA2906" metaid="_71daae9c-0fa5-4438-ba9c-64e4b99b5ca9" fbc:label="PA2906" fbc:id="G_PA2906"/>
      <fbc:geneProduct fbc:name="PA2907" metaid="_6471324a-f441-4169-9c0c-063522e4f0ba" fbc:label="PA2907" fbc:id="G_PA2907"/>
      <fbc:geneProduct fbc:name="PA2909" metaid="_6af999ea-c47d-4684-bae9-3726322027df" fbc:label="PA2909" fbc:id="G_PA2909"/>
      <fbc:geneProduct fbc:name="PA2912" metaid="_4e56f7b0-380c-4fc1-be74-fa384c8de612" fbc:label="PA2912" fbc:id="G_PA2912"/>
      <fbc:geneProduct fbc:name="PA2923" metaid="_3dd0dd17-980a-4b6b-9563-e02ee0c92a25" fbc:label="PA2923" fbc:id="G_PA2923"/>
      <fbc:geneProduct fbc:name="PA2924" metaid="_376a0d17-c802-46e1-8c73-c7bf1d8a95d5" fbc:label="PA2924" fbc:id="G_PA2924"/>
      <fbc:geneProduct fbc:name="PA2925" metaid="_617e4df9-7aac-4698-805d-f3bd7275fc19" fbc:label="PA2925" fbc:id="G_PA2925"/>
      <fbc:geneProduct fbc:name="PA2938" metaid="d70a2b5a-4666-4e15-9b41-9729f4d9f4c9" fbc:label="PA2938" fbc:id="G_PA2938"/>
      <fbc:geneProduct fbc:name="PA2943" metaid="_51c95eac-72f6-43fd-871f-b5f9d527b50b" fbc:label="PA2943" fbc:id="G_PA2943"/>
      <fbc:geneProduct fbc:name="PA2944" metaid="_0b47b2b8-2329-4cb3-9cbe-6bd8c5dca1ec" fbc:label="PA2944" fbc:id="G_PA2944"/>
      <fbc:geneProduct fbc:name="PA2948" metaid="aa8a71a1-001f-4777-80c3-39b113edf6d0" fbc:label="PA2948" fbc:id="G_PA2948"/>
      <fbc:geneProduct fbc:name="PA2962" metaid="_9a06b5a9-bbdc-4b3d-b75f-4c1419057e3f" fbc:label="PA2962" fbc:id="G_PA2962"/>
      <fbc:geneProduct fbc:name="PA2964" metaid="a9aa482c-1f77-4c13-8cba-e793a760f76d" fbc:label="PA2964" fbc:id="G_PA2964"/>
      <fbc:geneProduct fbc:name="PA2965" metaid="ee0e6566-b8a6-46d9-84c6-e11320c45ff5" fbc:label="PA2965" fbc:id="G_PA2965"/>
      <fbc:geneProduct fbc:name="PA2967" metaid="_3eb277d5-70c7-4b93-8d53-fd1b2d728f48" fbc:label="PA2967" fbc:id="G_PA2967"/>
      <fbc:geneProduct fbc:name="PA2968" metaid="_9b790236-ded1-4d49-a555-a0cf21b62710" fbc:label="PA2968" fbc:id="G_PA2968"/>
      <fbc:geneProduct fbc:name="PA2975" metaid="_251faeb3-0fde-459b-8bc8-c28be49832e2" fbc:label="PA2975" fbc:id="G_PA2975"/>
      <fbc:geneProduct fbc:name="PA2977" metaid="_2207131c-b176-426a-b628-f0758238c42b" fbc:label="PA2977" fbc:id="G_PA2977"/>
      <fbc:geneProduct fbc:name="PA2979" metaid="_624dc8a2-ff08-4acd-bd33-7e3c87974a1f" fbc:label="PA2979" fbc:id="G_PA2979"/>
      <fbc:geneProduct fbc:name="PA2981" metaid="_4651fc9e-8bce-4ff9-b950-4aa9e7ca68af" fbc:label="PA2981" fbc:id="G_PA2981"/>
      <fbc:geneProduct fbc:name="PA3000" metaid="fb47f315-c3bf-454a-8d88-e9ca2dc33301" fbc:label="PA3000" fbc:id="G_PA3000"/>
      <fbc:geneProduct fbc:name="PA3001" metaid="c848b2c7-6332-4b06-8917-f3c1810dfbe7" fbc:label="PA3001" fbc:id="G_PA3001"/>
      <fbc:geneProduct fbc:name="PA3004" metaid="bfec7c39-42c0-450a-8328-6d1b6895b89c" fbc:label="PA3004" fbc:id="G_PA3004"/>
      <fbc:geneProduct fbc:name="PA3014" metaid="_96d88a83-1d68-4b0b-9f1b-76ac49e39d17" fbc:label="PA3014" fbc:id="G_PA3014"/>
      <fbc:geneProduct fbc:name="PA3024" metaid="_76e77e5f-f84d-42ef-b285-249fc3b4d4ee" fbc:label="PA3024" fbc:id="G_PA3024"/>
      <fbc:geneProduct fbc:name="PA3025" metaid="be6f706b-8576-463b-a6e2-3cdcbc251054" fbc:label="PA3025" fbc:id="G_PA3025"/>
      <fbc:geneProduct fbc:name="PA3035" metaid="_3d7f8105-29f9-4b04-a018-bd830963e77c" fbc:label="PA3035" fbc:id="G_PA3035"/>
      <fbc:geneProduct fbc:name="PA3039" metaid="_57f4eae3-0d77-4af1-8025-cedcde5b7261" fbc:label="PA3039" fbc:id="G_PA3039"/>
      <fbc:geneProduct fbc:name="PA3043" metaid="d67668c8-6fc7-4332-afd8-4f0ce24945fc" fbc:label="PA3043" fbc:id="G_PA3043"/>
      <fbc:geneProduct fbc:name="PA3050" metaid="ba02f8cd-7d7d-4fa0-a377-c86bbe55d72d" fbc:label="PA3050" fbc:id="G_PA3050"/>
      <fbc:geneProduct fbc:name="PA3082" metaid="_47dd7919-1bd6-4f0e-a4d7-715df2114dde" fbc:label="PA3082" fbc:id="G_PA3082"/>
      <fbc:geneProduct fbc:name="PA3088" metaid="e2ddabca-19eb-4392-8553-6fb87d10e2b4" fbc:label="PA3088" fbc:id="G_PA3088"/>
      <fbc:geneProduct fbc:name="PA3092" metaid="c8a26bba-a34a-4c9f-b31a-fc9b490364cc" fbc:label="PA3092" fbc:id="G_PA3092"/>
      <fbc:geneProduct fbc:name="PA3106" metaid="_01149ada-9af8-40c9-a604-a43bfb859412" fbc:label="PA3106" fbc:id="G_PA3106"/>
      <fbc:geneProduct fbc:name="PA3107" metaid="_21cf1057-46b3-499e-82e9-f13aa8041568" fbc:label="PA3107" fbc:id="G_PA3107"/>
      <fbc:geneProduct fbc:name="PA3108" metaid="e295c4ed-f324-49eb-8002-8cefff235a60" fbc:label="PA3108" fbc:id="G_PA3108"/>
      <fbc:geneProduct fbc:name="PA3111" metaid="f3d8c3b4-ccfd-4ae8-8499-6b3e4205ba30" fbc:label="PA3111" fbc:id="G_PA3111"/>
      <fbc:geneProduct fbc:name="PA3112" metaid="_3b55d476-cdbf-443c-aec8-e386aace369f" fbc:label="PA3112" fbc:id="G_PA3112"/>
      <fbc:geneProduct fbc:name="PA3113" metaid="_2e83b16d-ea7a-4289-9f8a-215687b638c6" fbc:label="PA3113" fbc:id="G_PA3113"/>
      <fbc:geneProduct fbc:name="PA3114" metaid="_9c44b676-afed-4c84-b129-212f3856b338" fbc:label="PA3114" fbc:id="G_PA3114"/>
      <fbc:geneProduct fbc:name="PA3116" metaid="_26b1a1cf-8a63-4c19-9921-4da2715dca45" fbc:label="PA3116" fbc:id="G_PA3116"/>
      <fbc:geneProduct fbc:name="PA3117" metaid="_7e2a65ef-f48e-4369-a1a8-873c8d1179fc" fbc:label="PA3117" fbc:id="G_PA3117"/>
      <fbc:geneProduct fbc:name="PA3118" metaid="e9532676-650e-4aa8-a3ad-b910d2402fca" fbc:label="PA3118" fbc:id="G_PA3118"/>
      <fbc:geneProduct fbc:name="PA3120" metaid="b2f1e8b9-6120-48ad-b3f3-c889ad14f37c" fbc:label="PA3120" fbc:id="G_PA3120"/>
      <fbc:geneProduct fbc:name="PA3121" metaid="_72fc1f16-3d47-4943-a8cb-7e3cbb86d899" fbc:label="PA3121" fbc:id="G_PA3121"/>
      <fbc:geneProduct fbc:name="PA3131" metaid="fe4ea0e8-fcc6-47ea-8dd4-1da784845592" fbc:label="PA3131" fbc:id="G_PA3131"/>
      <fbc:geneProduct fbc:name="PA3134" metaid="_96352d9c-86e6-449f-80ee-b3ca005b0c49" fbc:label="PA3134" fbc:id="G_PA3134"/>
      <fbc:geneProduct fbc:name="PA3139" metaid="_68f92187-e461-470a-a5e0-fca4d0199a85" fbc:label="PA3139" fbc:id="G_PA3139"/>
      <fbc:geneProduct fbc:name="PA3141" metaid="_80437aa9-87d9-472b-8a28-7fed3f689ad4" fbc:label="PA3141" fbc:id="G_PA3141"/>
      <fbc:geneProduct fbc:name="PA3145" metaid="d20cd679-00b8-45db-b753-f432f1ec1374" fbc:label="PA3145" fbc:id="G_PA3145"/>
      <fbc:geneProduct fbc:name="PA3146" metaid="_490ab4a6-0ef0-45dd-b633-06ac4e2137c0" fbc:label="PA3146" fbc:id="G_PA3146"/>
      <fbc:geneProduct fbc:name="PA3147" metaid="af47f33d-34d1-480f-9a00-90cf3e686e89" fbc:label="PA3147" fbc:id="G_PA3147"/>
      <fbc:geneProduct fbc:name="PA3148" metaid="_60868193-ab02-4d62-8531-ba8c94b817f9" fbc:label="PA3148" fbc:id="G_PA3148"/>
      <fbc:geneProduct fbc:name="PA3149" metaid="_8d418dcf-9156-41c1-b59d-7f0d5a86a78b" fbc:label="PA3149" fbc:id="G_PA3149"/>
      <fbc:geneProduct fbc:name="PA3152" metaid="f15eac6c-41ac-4599-8cf2-04b0e0bc1062" fbc:label="PA3152" fbc:id="G_PA3152"/>
      <fbc:geneProduct fbc:name="PA3153" metaid="eecc4d1f-dd41-4404-939b-b2b41c5709e9" fbc:label="PA3153" fbc:id="G_PA3153"/>
      <fbc:geneProduct fbc:name="PA3154" metaid="cf85b585-2fd6-47b6-8363-135046c880b8" fbc:label="PA3154" fbc:id="G_PA3154"/>
      <fbc:geneProduct fbc:name="PA3155" metaid="_5939d316-78ac-42d1-b941-2c244de8e756" fbc:label="PA3155" fbc:id="G_PA3155"/>
      <fbc:geneProduct fbc:name="PA3156" metaid="b2a46da6-1b75-4cde-86ad-552f6b8a9ac4" fbc:label="PA3156" fbc:id="G_PA3156"/>
      <fbc:geneProduct fbc:name="PA3157" metaid="bed2bc69-1531-4f59-aa86-0681cd96e204" fbc:label="PA3157" fbc:id="G_PA3157"/>
      <fbc:geneProduct fbc:name="PA3158" metaid="_0ef9b698-ea2e-40f7-bce2-330bb6d6b6f6" fbc:label="PA3158" fbc:id="G_PA3158"/>
      <fbc:geneProduct fbc:name="PA3159" metaid="_4233cdf6-961e-4101-871e-0abfe201eba3" fbc:label="PA3159" fbc:id="G_PA3159"/>
      <fbc:geneProduct fbc:name="PA3160" metaid="_4aab76ac-94c5-445a-8c92-ee3578ba8429" fbc:label="PA3160" fbc:id="G_PA3160"/>
      <fbc:geneProduct fbc:name="PA3163" metaid="_5d311d66-a12e-4bee-90d9-153bf9012f9d" fbc:label="PA3163" fbc:id="G_PA3163"/>
      <fbc:geneProduct fbc:name="PA3164" metaid="_617d3a70-12a4-45c7-8787-ab12068bcedf" fbc:label="PA3164" fbc:id="G_PA3164"/>
      <fbc:geneProduct fbc:name="PA3165" metaid="_0ab60a69-e384-4e00-9739-e87859130bd0" fbc:label="PA3165" fbc:id="G_PA3165"/>
      <fbc:geneProduct fbc:name="PA3166" metaid="c0c1584f-12d7-47fe-afe5-93eb070fcf7b" fbc:label="PA3166" fbc:id="G_PA3166"/>
      <fbc:geneProduct fbc:name="PA3167" metaid="_0408489a-acb0-427b-9691-82185ca73283" fbc:label="PA3167" fbc:id="G_PA3167"/>
      <fbc:geneProduct fbc:name="PA3169" metaid="cada1d8b-1e52-4935-a9e6-17caf8a3bc09" fbc:label="PA3169" fbc:id="G_PA3169"/>
      <fbc:geneProduct fbc:name="PA3171" metaid="_62bdaee7-be70-4241-820d-5c3358a747f0" fbc:label="PA3171" fbc:id="G_PA3171"/>
      <fbc:geneProduct fbc:name="PA3172" metaid="_6265a095-a973-498c-84ee-f75bb547b0de" fbc:label="PA3172" fbc:id="G_PA3172"/>
      <fbc:geneProduct fbc:name="PA3175" metaid="_24ce2eb4-4148-44ed-9603-5d188f78cad6" fbc:label="PA3175" fbc:id="G_PA3175"/>
      <fbc:geneProduct fbc:name="PA3176" metaid="_5be420d3-ebaf-44f0-b862-8e5d9c3213aa" fbc:label="PA3176" fbc:id="G_PA3176"/>
      <fbc:geneProduct fbc:name="PA3181" metaid="_2da96b81-345e-44b7-908a-6f4bcb008c5e" fbc:label="PA3181" fbc:id="G_PA3181"/>
      <fbc:geneProduct fbc:name="PA3182" metaid="_132fdd7e-4bb9-4a3e-889b-48bc79ff2550" fbc:label="PA3182" fbc:id="G_PA3182"/>
      <fbc:geneProduct fbc:name="PA3183" metaid="_7d82f934-edfe-4b1a-89b1-8baac191e21d" fbc:label="PA3183" fbc:id="G_PA3183"/>
      <fbc:geneProduct fbc:name="PA3187" metaid="_000db701-177b-49e0-a31d-41d8031ec38a" fbc:label="PA3187" fbc:id="G_PA3187"/>
      <fbc:geneProduct fbc:name="PA3188" metaid="_3234683b-d4f1-44b4-b6d6-531e929a60f0" fbc:label="PA3188" fbc:id="G_PA3188"/>
      <fbc:geneProduct fbc:name="PA3189" metaid="_749af915-88d6-4215-9b13-f56263e8324b" fbc:label="PA3189" fbc:id="G_PA3189"/>
      <fbc:geneProduct fbc:name="PA3190" metaid="_7ffe57a8-6a6a-4185-8f3c-60caeb9b8d2c" fbc:label="PA3190" fbc:id="G_PA3190"/>
      <fbc:geneProduct fbc:name="PA3193" metaid="_2fd7a127-6fbe-4a83-9e99-ea13563df43f" fbc:label="PA3193" fbc:id="G_PA3193"/>
      <fbc:geneProduct fbc:name="PA3194" metaid="b913092c-0fcc-41ce-9789-173f9421e375" fbc:label="PA3194" fbc:id="G_PA3194"/>
      <fbc:geneProduct fbc:name="PA3195" metaid="a613573c-ba8c-42ee-8ae4-6629049311fd" fbc:label="PA3195" fbc:id="G_PA3195"/>
      <fbc:geneProduct fbc:name="PA3210" metaid="d266980a-118f-4fc2-8e6e-0f29f95137d5" fbc:label="PA3210" fbc:id="G_PA3210"/>
      <fbc:geneProduct fbc:name="PA3217" metaid="_8a04680b-7a5b-40ed-992f-dd19984b2ba7" fbc:label="PA3217" fbc:id="G_PA3217"/>
      <fbc:geneProduct fbc:name="PA3242" metaid="_0b52577f-c816-4381-b83a-2f5b328c8d0d" fbc:label="PA3242" fbc:id="G_PA3242"/>
      <fbc:geneProduct fbc:name="PA3246" metaid="bdb941c1-39a9-4236-beb0-7f077b418ba6" fbc:label="PA3246" fbc:id="G_PA3246"/>
      <fbc:geneProduct fbc:name="PA3250" metaid="_08112953-5ca4-413f-a1b0-38f09c1cb128" fbc:label="PA3250" fbc:id="G_PA3250"/>
      <fbc:geneProduct fbc:name="PA3252" metaid="_7d4cab60-8c44-4b5f-8aa5-9d5a70cc27d9" fbc:label="PA3252" fbc:id="G_PA3252"/>
      <fbc:geneProduct fbc:name="PA3253" metaid="_7cb63e86-79e7-473b-9fb5-5f783b67bb2b" fbc:label="PA3253" fbc:id="G_PA3253"/>
      <fbc:geneProduct fbc:name="PA3254" metaid="_3dc80112-6edb-4ea9-b15a-b8a948a2debb" fbc:label="PA3254" fbc:id="G_PA3254"/>
      <fbc:geneProduct fbc:name="PA3296" metaid="d411c106-2b3f-4b32-af59-10a49a23d571" fbc:label="PA3296" fbc:id="G_PA3296"/>
      <fbc:geneProduct fbc:name="PA3299" metaid="a379a9a5-b0fe-41dd-b9a2-0d256075170f" fbc:label="PA3299" fbc:id="G_PA3299"/>
      <fbc:geneProduct fbc:name="PA3300" metaid="fba4826c-f6e6-4488-829a-141961edece1" fbc:label="PA3300" fbc:id="G_PA3300"/>
      <fbc:geneProduct fbc:name="PA3313" metaid="_7617bf6e-fbb7-430d-bbb7-b8be8acdc55b" fbc:label="PA3313" fbc:id="G_PA3313"/>
      <fbc:geneProduct fbc:name="PA3314" metaid="_97306b5a-1fa6-4f5c-8f7e-dd3fd872e4bc" fbc:label="PA3314" fbc:id="G_PA3314"/>
      <fbc:geneProduct fbc:name="PA3315" metaid="_3b9c6455-4d53-4d88-9715-802a71c0b7bb" fbc:label="PA3315" fbc:id="G_PA3315"/>
      <fbc:geneProduct fbc:name="PA3316" metaid="_26181b74-c10b-450d-a00e-134bd18ba665" fbc:label="PA3316" fbc:id="G_PA3316"/>
      <fbc:geneProduct fbc:name="PA3333" metaid="_1846332a-0664-4784-b449-5883f8635a7f" fbc:label="PA3333" fbc:id="G_PA3333"/>
      <fbc:geneProduct fbc:name="PA3337" metaid="_6da5bcc7-fbb6-49f8-90ec-8ba465b7d50a" fbc:label="PA3337" fbc:id="G_PA3337"/>
      <fbc:geneProduct fbc:name="PA3356" metaid="dc8ee0b4-350f-465b-b9b8-d0adb711a68d" fbc:label="PA3356" fbc:id="G_PA3356"/>
      <fbc:geneProduct fbc:name="PA3357" metaid="_9a04e077-7094-4c92-b34e-8869639bc481" fbc:label="PA3357" fbc:id="G_PA3357"/>
      <fbc:geneProduct fbc:name="PA3366" metaid="_6c9a4356-95f9-4e39-8559-7003451860b5" fbc:label="PA3366" fbc:id="G_PA3366"/>
      <fbc:geneProduct fbc:name="PA3375" metaid="aa438389-e1af-4bec-a053-3bad0f31c76e" fbc:label="PA3375" fbc:id="G_PA3375"/>
      <fbc:geneProduct fbc:name="PA3376" metaid="_66a00be0-20b9-4dec-a972-836f38e82f36" fbc:label="PA3376" fbc:id="G_PA3376"/>
      <fbc:geneProduct fbc:name="PA3382" metaid="e1e31d06-d0b3-46d5-9149-b6ba23dc4822" fbc:label="PA3382" fbc:id="G_PA3382"/>
      <fbc:geneProduct fbc:name="PA3383" metaid="_4d746c5d-4ab2-4278-a88c-7528f1fe321a" fbc:label="PA3383" fbc:id="G_PA3383"/>
      <fbc:geneProduct fbc:name="PA3384" metaid="f0b24127-4d3e-49da-92d1-96b6bee91896" fbc:label="PA3384" fbc:id="G_PA3384"/>
      <fbc:geneProduct fbc:name="PA3387" metaid="_555c50a6-3c6f-49e9-8096-7499088618aa" fbc:label="PA3387" fbc:id="G_PA3387"/>
      <fbc:geneProduct fbc:name="PA3392" metaid="_57829d70-809b-444f-b126-039e516734f8" fbc:label="PA3392" fbc:id="G_PA3392"/>
      <fbc:geneProduct fbc:name="PA3397" metaid="e415b09d-d76c-49a9-be35-1bdac2b47115" fbc:label="PA3397" fbc:id="G_PA3397"/>
      <fbc:geneProduct fbc:name="PA3416" metaid="ed125d5f-6c25-4939-8105-cdda5cde0985" fbc:label="PA3416" fbc:id="G_PA3416"/>
      <fbc:geneProduct fbc:name="PA3417" metaid="d53d1566-8c15-4120-9363-85b5d7f7d5ce" fbc:label="PA3417" fbc:id="G_PA3417"/>
      <fbc:geneProduct fbc:name="PA3418" metaid="be275fa7-c758-4da2-9248-bc08af6aac94" fbc:label="PA3418" fbc:id="G_PA3418"/>
      <fbc:geneProduct fbc:name="PA3424" metaid="e122e73d-dc6c-4a86-a345-bc01f9914257" fbc:label="PA3424" fbc:id="G_PA3424"/>
      <fbc:geneProduct fbc:name="PA3438" metaid="fe94f4aa-7678-4ec2-b484-56856975bf80" fbc:label="PA3438" fbc:id="G_PA3438"/>
      <fbc:geneProduct fbc:name="PA3442" metaid="_426d85c8-5fa1-4101-ab41-867543f0ee1e" fbc:label="PA3442" fbc:id="G_PA3442"/>
      <fbc:geneProduct fbc:name="PA3443" metaid="_8951934d-90f7-4d6b-adc2-6cb60e8a92fa" fbc:label="PA3443" fbc:id="G_PA3443"/>
      <fbc:geneProduct fbc:name="PA3452" metaid="f12f2e4b-3222-4201-bd18-db57e41aedd8" fbc:label="PA3452" fbc:id="G_PA3452"/>
      <fbc:geneProduct fbc:name="PA3456" metaid="ca485c0b-aed2-40a6-8611-0ea7b7a1268d" fbc:label="PA3456" fbc:id="G_PA3456"/>
      <fbc:geneProduct fbc:name="PA3459" metaid="cb9c8de2-556a-4734-a3ab-98ae32a8f396" fbc:label="PA3459" fbc:id="G_PA3459"/>
      <fbc:geneProduct fbc:name="PA3461" metaid="_7ebd26a2-3db1-45bf-9dee-4377eae03bfe" fbc:label="PA3461" fbc:id="G_PA3461"/>
      <fbc:geneProduct fbc:name="PA3471" metaid="_6a9e055e-efa9-4300-8013-a39bc1d4ca1e" fbc:label="PA3471" fbc:id="G_PA3471"/>
      <fbc:geneProduct fbc:name="PA3476" metaid="_7e067ae6-d4f5-44da-b3d9-f1f9d0400e77" fbc:label="PA3476" fbc:id="G_PA3476"/>
      <fbc:geneProduct fbc:name="PA3478" metaid="ae9b29bb-b499-488f-bf65-c3bde40a4b3e" fbc:label="PA3478" fbc:id="G_PA3478"/>
      <fbc:geneProduct fbc:name="PA3479" metaid="ac63a97a-d30f-4303-8ee7-afb4210f2027" fbc:label="PA3479" fbc:id="G_PA3479"/>
      <fbc:geneProduct fbc:name="PA3480" metaid="_03b9ef26-688f-41da-b2f0-e444bfd30188" fbc:label="PA3480" fbc:id="G_PA3480"/>
      <fbc:geneProduct fbc:name="PA3482" metaid="a7ed4e25-d750-436e-996c-962b4cf12aa1" fbc:label="PA3482" fbc:id="G_PA3482"/>
      <fbc:geneProduct fbc:name="PA3504" metaid="_7754233a-838f-4a31-83c1-7c268fb2fefd" fbc:label="PA3504" fbc:id="G_PA3504"/>
      <fbc:geneProduct fbc:name="PA3516" metaid="dba2b793-3276-4b4f-bde9-2507f4124f04" fbc:label="PA3516" fbc:id="G_PA3516"/>
      <fbc:geneProduct fbc:name="PA3517" metaid="e25104ff-145b-4390-bbf1-7118684677b1" fbc:label="PA3517" fbc:id="G_PA3517"/>
      <fbc:geneProduct fbc:name="PA3524" metaid="ced701f3-164f-4e0a-8333-8cbb74807e51" fbc:label="PA3524" fbc:id="G_PA3524"/>
      <fbc:geneProduct fbc:name="PA3525" metaid="_0105543d-2008-4e5f-9a59-dfd599499244" fbc:label="PA3525" fbc:id="G_PA3525"/>
      <fbc:geneProduct fbc:name="PA3527" metaid="c5fbe75f-b702-4395-be60-4c848fe10641" fbc:label="PA3527" fbc:id="G_PA3527"/>
      <fbc:geneProduct fbc:name="PA3537" metaid="d09b11c8-9832-4c9c-91c6-cf149139c144" fbc:label="PA3537" fbc:id="G_PA3537"/>
      <fbc:geneProduct fbc:name="PA3538" metaid="_02507ea3-9ea6-4107-bf34-8119a83437df" fbc:label="PA3538" fbc:id="G_PA3538"/>
      <fbc:geneProduct fbc:name="PA3540" metaid="_8cbc0f4a-3fa5-483b-86ca-e7e95cde02dd" fbc:label="PA3540" fbc:id="G_PA3540"/>
      <fbc:geneProduct fbc:name="PA3541" metaid="d0df84b5-bc4b-480e-9455-a2d688804ace" fbc:label="PA3541" fbc:id="G_PA3541"/>
      <fbc:geneProduct fbc:name="PA3542" metaid="bf0dc0f5-2110-4a7d-860f-763dcffe4e71" fbc:label="PA3542" fbc:id="G_PA3542"/>
      <fbc:geneProduct fbc:name="PA3543" metaid="_51122376-a2a2-4a0c-aa14-63a4ce3305ce" fbc:label="PA3543" fbc:id="G_PA3543"/>
      <fbc:geneProduct fbc:name="PA3544" metaid="f6609709-e52b-47f4-ad24-08b3350b67aa" fbc:label="PA3544" fbc:id="G_PA3544"/>
      <fbc:geneProduct fbc:name="PA3545" metaid="_1a327df4-7f0c-41be-b209-51d309f667ea" fbc:label="PA3545" fbc:id="G_PA3545"/>
      <fbc:geneProduct fbc:name="PA3546" metaid="d0337d98-50b5-4dbe-b4ee-446403ee04fb" fbc:label="PA3546" fbc:id="G_PA3546"/>
      <fbc:geneProduct fbc:name="PA3548" metaid="_5eaaf026-8c04-4dd9-a7e4-ce77cd9db05d" fbc:label="PA3548" fbc:id="G_PA3548"/>
      <fbc:geneProduct fbc:name="PA3549" metaid="_4dd84fe1-9ff3-438a-8ef1-5854606063c5" fbc:label="PA3549" fbc:id="G_PA3549"/>
      <fbc:geneProduct fbc:name="PA3550" metaid="_753a966a-9828-4e79-8e36-63b8d14451fe" fbc:label="PA3550" fbc:id="G_PA3550"/>
      <fbc:geneProduct fbc:name="PA3551" metaid="_61c139cb-e4f6-455a-8cae-2fcbc493e291" fbc:label="PA3551" fbc:id="G_PA3551"/>
      <fbc:geneProduct fbc:name="PA3559" metaid="_693d6ba0-b84e-467c-8fb6-0cf50d37e4a0" fbc:label="PA3559" fbc:id="G_PA3559"/>
      <fbc:geneProduct fbc:name="PA3560" metaid="cbe9e863-ad29-43ed-8e5a-33baf0e3f1d6" fbc:label="PA3560" fbc:id="G_PA3560"/>
      <fbc:geneProduct fbc:name="PA3561" metaid="b13a1eb8-6ec4-4616-abdc-a4179f4253cb" fbc:label="PA3561" fbc:id="G_PA3561"/>
      <fbc:geneProduct fbc:name="PA3562" metaid="a484bdf9-563f-40c7-967b-a86572e13d64" fbc:label="PA3562" fbc:id="G_PA3562"/>
      <fbc:geneProduct fbc:name="PA3569" metaid="e1393561-0318-4867-8930-4a75dfdd8b3f" fbc:label="PA3569" fbc:id="G_PA3569"/>
      <fbc:geneProduct fbc:name="PA3570" metaid="f4165ff5-b298-4e72-af8e-d806422ac5d4" fbc:label="PA3570" fbc:id="G_PA3570"/>
      <fbc:geneProduct fbc:name="PA3579" metaid="_6c6b5a50-559f-4acc-a922-371259ce4899" fbc:label="PA3579" fbc:id="G_PA3579"/>
      <fbc:geneProduct fbc:name="PA3582" metaid="_9dab4c49-54a4-48af-a050-607324dfd2d6" fbc:label="PA3582" fbc:id="G_PA3582"/>
      <fbc:geneProduct fbc:name="PA3584" metaid="_911816c3-c2d3-427d-857e-d8b308c082d2" fbc:label="PA3584" fbc:id="G_PA3584"/>
      <fbc:geneProduct fbc:name="PA3603" metaid="e0772e3b-07ad-4b61-b8f3-2cff1dd488f4" fbc:label="PA3603" fbc:id="G_PA3603"/>
      <fbc:geneProduct fbc:name="PA3607" metaid="_825649cd-ee83-464e-a890-8378af291d5d" fbc:label="PA3607" fbc:id="G_PA3607"/>
      <fbc:geneProduct fbc:name="PA3608" metaid="_3f16f023-278a-4596-b528-e1f08467fd5a" fbc:label="PA3608" fbc:id="G_PA3608"/>
      <fbc:geneProduct fbc:name="PA3609" metaid="_15c3b6b9-6ff2-440e-b8a0-b3772b8a8ebb" fbc:label="PA3609" fbc:id="G_PA3609"/>
      <fbc:geneProduct fbc:name="PA3610" metaid="_8119c90c-9f31-48b7-b7f2-5d1c5b4cd59e" fbc:label="PA3610" fbc:id="G_PA3610"/>
      <fbc:geneProduct fbc:name="PA3625" metaid="a7e4fa22-3a12-49c1-aaeb-d23061cc8b98" fbc:label="PA3625" fbc:id="G_PA3625"/>
      <fbc:geneProduct fbc:name="PA3627" metaid="_78398031-06db-44dd-8d4f-599dddff796d" fbc:label="PA3627" fbc:id="G_PA3627"/>
      <fbc:geneProduct fbc:name="PA3629" metaid="_28f16915-d624-40e9-8866-030d8b57db55" fbc:label="PA3629" fbc:id="G_PA3629"/>
      <fbc:geneProduct fbc:name="PA3633" metaid="b23b95b7-fa77-4a3f-b93f-fb4f1a2bd8ae" fbc:label="PA3633" fbc:id="G_PA3633"/>
      <fbc:geneProduct fbc:name="PA3635" metaid="_3f39b5d3-9660-4ce0-831c-1d9b57a10e8a" fbc:label="PA3635" fbc:id="G_PA3635"/>
      <fbc:geneProduct fbc:name="PA3636" metaid="_2877bd09-06ba-4a82-aae7-19d0c2e527a3" fbc:label="PA3636" fbc:id="G_PA3636"/>
      <fbc:geneProduct fbc:name="PA3637" metaid="d2416d83-7ba2-4bee-83ff-a8454bdd415b" fbc:label="PA3637" fbc:id="G_PA3637"/>
      <fbc:geneProduct fbc:name="PA3639" metaid="f8b1d966-1d00-41a3-a430-10409d192ba6" fbc:label="PA3639" fbc:id="G_PA3639"/>
      <fbc:geneProduct fbc:name="PA3643" metaid="d05ed4ca-4255-4d4a-8797-d24c75086f76" fbc:label="PA3643" fbc:id="G_PA3643"/>
      <fbc:geneProduct fbc:name="PA3644" metaid="b436d28e-782f-4432-92f0-eef60c23b441" fbc:label="PA3644" fbc:id="G_PA3644"/>
      <fbc:geneProduct fbc:name="PA3645" metaid="b1da110e-de12-4fe9-af90-da23443acc48" fbc:label="PA3645" fbc:id="G_PA3645"/>
      <fbc:geneProduct fbc:name="PA3646" metaid="d20ac5cc-b39b-404c-9809-85eeea523fae" fbc:label="PA3646" fbc:id="G_PA3646"/>
      <fbc:geneProduct fbc:name="PA3651" metaid="e7a3e77a-3a88-48e6-a3dd-2b04ca3e65a5" fbc:label="PA3651" fbc:id="G_PA3651"/>
      <fbc:geneProduct fbc:name="PA3652" metaid="_566c3bf6-3d82-4002-90a1-22c8c00f2a7b" fbc:label="PA3652" fbc:id="G_PA3652"/>
      <fbc:geneProduct fbc:name="PA3654" metaid="aaa6c6e9-21e8-49d9-af27-3152153ea2cc" fbc:label="PA3654" fbc:id="G_PA3654"/>
      <fbc:geneProduct fbc:name="PA3659" metaid="_51d60250-f387-4281-ac05-65eed44e5d31" fbc:label="PA3659" fbc:id="G_PA3659"/>
      <fbc:geneProduct fbc:name="PA3660" metaid="_7cd05c3c-1391-476f-9cc1-176db5b5841d" fbc:label="PA3660" fbc:id="G_PA3660"/>
      <fbc:geneProduct fbc:name="PA3666" metaid="_8c0ab6a9-af4c-4faf-9dfd-34bb556c8e1d" fbc:label="PA3666" fbc:id="G_PA3666"/>
      <fbc:geneProduct fbc:name="PA3673" metaid="d2f4bc71-fc12-488e-a2ac-e8bdc6b1a898" fbc:label="PA3673" fbc:id="G_PA3673"/>
      <fbc:geneProduct fbc:name="PA3686" metaid="_97fb3e17-e63b-4607-bb55-bda274ac6130" fbc:label="PA3686" fbc:id="G_PA3686"/>
      <fbc:geneProduct fbc:name="PA3687" metaid="e4338c4d-1eed-473d-96e4-d94eda5bad68" fbc:label="PA3687" fbc:id="G_PA3687"/>
      <fbc:geneProduct fbc:name="PA3700" metaid="_9cb2c02e-47fa-4991-9729-d7ec07b926d5" fbc:label="PA3700" fbc:id="G_PA3700"/>
      <fbc:geneProduct fbc:name="PA3710" metaid="_70449916-7664-4a34-9a17-c0bf94d93b23" fbc:label="PA3710" fbc:id="G_PA3710"/>
      <fbc:geneProduct fbc:name="PA3713" metaid="_98f839d4-fd73-458c-a823-64db0b8f3f80" fbc:label="PA3713" fbc:id="G_PA3713"/>
      <fbc:geneProduct fbc:name="PA3735" metaid="_97157581-705f-4d15-a360-ab455f6c0c9f" fbc:label="PA3735" fbc:id="G_PA3735"/>
      <fbc:geneProduct fbc:name="PA3736" metaid="aac65232-b0e1-44dc-a2f5-e4f277fbb9eb" fbc:label="PA3736" fbc:id="G_PA3736"/>
      <fbc:geneProduct fbc:name="PA3751" metaid="f0e2ab09-94e4-4e32-bc4f-e811459033ce" fbc:label="PA3751" fbc:id="G_PA3751"/>
      <fbc:geneProduct fbc:name="PA3758" metaid="_70110511-6215-4d7a-ac87-9f4b8640f681" fbc:label="PA3758" fbc:id="G_PA3758"/>
      <fbc:geneProduct fbc:name="PA3760" metaid="_79cef9cf-5ffa-46bb-814c-51e4250b495d" fbc:label="PA3760" fbc:id="G_PA3760"/>
      <fbc:geneProduct fbc:name="PA3763" metaid="e7e029a1-cd78-41ae-a0bc-c1def51b30c9" fbc:label="PA3763" fbc:id="G_PA3763"/>
      <fbc:geneProduct fbc:name="PA3769" metaid="b7c92a10-c92d-4d96-a301-17e53745f1e1" fbc:label="PA3769" fbc:id="G_PA3769"/>
      <fbc:geneProduct fbc:name="PA3770" metaid="bebd6811-e5d2-4e07-a206-1f9ae767cfa6" fbc:label="PA3770" fbc:id="G_PA3770"/>
      <fbc:geneProduct fbc:name="PA3792" metaid="_3683870e-a1c6-4bc9-bd5a-76b4ba4036af" fbc:label="PA3792" fbc:id="G_PA3792"/>
      <fbc:geneProduct fbc:name="PA3798" metaid="_27f75308-b7e2-4c6b-916c-48344b7caa70" fbc:label="PA3798" fbc:id="G_PA3798"/>
      <fbc:geneProduct fbc:name="PA3802" metaid="bb9c3f6f-24da-4239-9e04-c6689a05a599" fbc:label="PA3802" fbc:id="G_PA3802"/>
      <fbc:geneProduct fbc:name="PA3807" metaid="_0684f97f-203b-4b59-85f6-cf58facb0e36" fbc:label="PA3807" fbc:id="G_PA3807"/>
      <fbc:geneProduct fbc:name="PA3816" metaid="_37beadfe-1590-40da-8f4a-3febeccd93a6" fbc:label="PA3816" fbc:id="G_PA3816"/>
      <fbc:geneProduct fbc:name="PA3834" metaid="_60fca626-656e-42e7-817c-fec7d7d1abae" fbc:label="PA3834" fbc:id="G_PA3834"/>
      <fbc:geneProduct fbc:name="PA3858" metaid="_4f2366cc-de70-41b9-9536-927c7fbbd96a" fbc:label="PA3858" fbc:id="G_PA3858"/>
      <fbc:geneProduct fbc:name="PA3860" metaid="_1334fceb-4477-492c-af94-b0897dc2772b" fbc:label="PA3860" fbc:id="G_PA3860"/>
      <fbc:geneProduct fbc:name="PA3863" metaid="_7b86bbc9-f6dc-4755-b6d3-3d839df9e84a" fbc:label="PA3863" fbc:id="G_PA3863"/>
      <fbc:geneProduct fbc:name="PA3872" metaid="_78002317-8fc1-4637-bdb0-067c9bf42a4c" fbc:label="PA3872" fbc:id="G_PA3872"/>
      <fbc:geneProduct fbc:name="PA3873" metaid="_0291fd5e-ed9a-4b48-9f72-879a39484818" fbc:label="PA3873" fbc:id="G_PA3873"/>
      <fbc:geneProduct fbc:name="PA3874" metaid="_79a582f9-6dbd-41c2-ba3e-171c5e06730d" fbc:label="PA3874" fbc:id="G_PA3874"/>
      <fbc:geneProduct fbc:name="PA3875" metaid="_722a6a89-1eed-4c7e-bfaa-f540b0093dc9" fbc:label="PA3875" fbc:id="G_PA3875"/>
      <fbc:geneProduct fbc:name="PA3876" metaid="_7fcf1c74-8be2-41f3-aa70-010318cc5000" fbc:label="PA3876" fbc:id="G_PA3876"/>
      <fbc:geneProduct fbc:name="PA3877" metaid="ee270ef2-7341-473c-8f9d-6eb8e16f7747" fbc:label="PA3877" fbc:id="G_PA3877"/>
      <fbc:geneProduct fbc:name="PA3887" metaid="_8edfb572-1b99-46b8-b2f0-3fab8661dfbb" fbc:label="PA3887" fbc:id="G_PA3887"/>
      <fbc:geneProduct fbc:name="PA3888" metaid="_241af2a9-aab9-4c6f-9618-4fb228a5ceee" fbc:label="PA3888" fbc:id="G_PA3888"/>
      <fbc:geneProduct fbc:name="PA3889" metaid="de3c9901-fac9-477d-a7f6-63e764ab8df5" fbc:label="PA3889" fbc:id="G_PA3889"/>
      <fbc:geneProduct fbc:name="PA3890" metaid="ab3e2b73-f806-49b6-86e9-f2ddd033bb6a" fbc:label="PA3890" fbc:id="G_PA3890"/>
      <fbc:geneProduct fbc:name="PA3891" metaid="_97fe210b-59fd-4c4d-98fc-674a188a1ee1" fbc:label="PA3891" fbc:id="G_PA3891"/>
      <fbc:geneProduct fbc:name="PA3901" metaid="_64b27708-7243-4f93-8fad-97afd3a35cee" fbc:label="PA3901" fbc:id="G_PA3901"/>
      <fbc:geneProduct fbc:name="PA3920" metaid="_3a76b14c-429c-4989-bd93-d2dced086005" fbc:label="PA3920" fbc:id="G_PA3920"/>
      <fbc:geneProduct fbc:name="PA3924" metaid="a3aeaedd-fdf9-4dd0-8e3f-38d95bb3721d" fbc:label="PA3924" fbc:id="G_PA3924"/>
      <fbc:geneProduct fbc:name="PA3933" metaid="a6be8a7a-e85d-41a6-8d68-f86798adff3c" fbc:label="PA3933" fbc:id="G_PA3933"/>
      <fbc:geneProduct fbc:name="PA3936" metaid="_832a1c79-935d-47e5-b187-170ef01c7b7d" fbc:label="PA3936" fbc:id="G_PA3936"/>
      <fbc:geneProduct fbc:name="PA3937" metaid="_92320b5a-5a96-41ee-a9d6-2822f326444a" fbc:label="PA3937" fbc:id="G_PA3937"/>
      <fbc:geneProduct fbc:name="PA3938" metaid="_71f0e084-1649-4fe3-916f-d8c79380ffd4" fbc:label="PA3938" fbc:id="G_PA3938"/>
      <fbc:geneProduct fbc:name="PA3941" metaid="_82e7da52-e947-4e15-8b73-baf2ef3d8fc6" fbc:label="PA3941" fbc:id="G_PA3941"/>
      <fbc:geneProduct fbc:name="PA3970" metaid="_0a61e424-7773-46d6-b0ed-e7551f15289a" fbc:label="PA3970" fbc:id="G_PA3970"/>
      <fbc:geneProduct fbc:name="PA3975" metaid="ec725a72-b2b2-43db-bec9-cb4d9af4e4a2" fbc:label="PA3975" fbc:id="G_PA3975"/>
      <fbc:geneProduct fbc:name="PA3976" metaid="_7264c37b-7b90-4d96-b04f-9777bef1c588" fbc:label="PA3976" fbc:id="G_PA3976"/>
      <fbc:geneProduct fbc:name="PA3977" metaid="_7158ca22-0aad-4d95-9d3f-b16033178f42" fbc:label="PA3977" fbc:id="G_PA3977"/>
      <fbc:geneProduct fbc:name="PA3987" metaid="_0fde32a7-b8e3-47bc-a3d4-dc641fe6f0ec" fbc:label="PA3987" fbc:id="G_PA3987"/>
      <fbc:geneProduct fbc:name="PA4006" metaid="_97f022b4-d59f-4f2a-bebb-ea2b122b2c38" fbc:label="PA4006" fbc:id="G_PA4006"/>
      <fbc:geneProduct fbc:name="PA4007" metaid="_7a4bdbfb-092c-459d-af80-7562977406d4" fbc:label="PA4007" fbc:id="G_PA4007"/>
      <fbc:geneProduct fbc:name="PA4022" metaid="b40fdad6-a7a4-4462-9911-258071f9cade" fbc:label="PA4022" fbc:id="G_PA4022"/>
      <fbc:geneProduct fbc:name="PA4024" metaid="_5106fa04-54b7-4dec-bd4a-e2c1fcbb4352" fbc:label="PA4024" fbc:id="G_PA4024"/>
      <fbc:geneProduct fbc:name="PA4025" metaid="_75db4a67-c3cd-4a6b-8596-c69c09ad3e73" fbc:label="PA4025" fbc:id="G_PA4025"/>
      <fbc:geneProduct fbc:name="PA4031" metaid="_1992ca52-c424-403c-9f3d-0768b2e68702" fbc:label="PA4031" fbc:id="G_PA4031"/>
      <fbc:geneProduct fbc:name="PA4043" metaid="_2bc5564b-fdf1-4137-89dd-ed5428f76f55" fbc:label="PA4043" fbc:id="G_PA4043"/>
      <fbc:geneProduct fbc:name="PA4044" metaid="_857a8bcc-9ae0-440a-8012-2ffefcfc0565" fbc:label="PA4044" fbc:id="G_PA4044"/>
      <fbc:geneProduct fbc:name="PA4047" metaid="_6e570bfb-753c-425c-b4b8-c682a052c681" fbc:label="PA4047" fbc:id="G_PA4047"/>
      <fbc:geneProduct fbc:name="PA4050" metaid="bfd16f26-7ec4-4ca6-bae6-8307f6a842fb" fbc:label="PA4050" fbc:id="G_PA4050"/>
      <fbc:geneProduct fbc:name="PA4051" metaid="c2890f24-f128-4288-8fae-8897f2f69827" fbc:label="PA4051" fbc:id="G_PA4051"/>
      <fbc:geneProduct fbc:name="PA4053" metaid="e27b8732-be49-4add-8dd5-cce0132e02f3" fbc:label="PA4053" fbc:id="G_PA4053"/>
      <fbc:geneProduct fbc:name="PA4054" metaid="ccebcbd2-93d8-478d-ba9c-a1954ff46205" fbc:label="PA4054" fbc:id="G_PA4054"/>
      <fbc:geneProduct fbc:name="PA4055" metaid="_3076279b-0283-4d19-b838-7ccada14a622" fbc:label="PA4055" fbc:id="G_PA4055"/>
      <fbc:geneProduct fbc:name="PA4056" metaid="_82056709-10c4-4899-a0d0-1e83bcee661f" fbc:label="PA4056" fbc:id="G_PA4056"/>
      <fbc:geneProduct fbc:name="PA4068" metaid="_6436cd63-bf0d-4207-b794-6431d0e964bc" fbc:label="PA4068" fbc:id="G_PA4068"/>
      <fbc:geneProduct fbc:name="PA4073" metaid="_3882e6c8-3010-4a96-bdc5-c6c1d6925b17" fbc:label="PA4073" fbc:id="G_PA4073"/>
      <fbc:geneProduct fbc:name="PA4079" metaid="fa24d37a-9dba-4da0-8b62-f83e89e1f125" fbc:label="PA4079" fbc:id="G_PA4079"/>
      <fbc:geneProduct fbc:name="PA4088" metaid="eb070de6-107b-4ac2-86f1-015037b5fb46" fbc:label="PA4088" fbc:id="G_PA4088"/>
      <fbc:geneProduct fbc:name="PA4091" metaid="_90205d16-55cb-4585-ad6d-db3cd5be6684" fbc:label="PA4091" fbc:id="G_PA4091"/>
      <fbc:geneProduct fbc:name="PA4092" metaid="_9df2ada9-670a-4409-8c5b-2501a847b710" fbc:label="PA4092" fbc:id="G_PA4092"/>
      <fbc:geneProduct fbc:name="PA4097" metaid="d72bf31c-09ba-4ef7-9923-8ab3d630a42f" fbc:label="PA4097" fbc:id="G_PA4097"/>
      <fbc:geneProduct fbc:name="PA4098" metaid="_00092064-1b8c-4529-a4d1-db5b2297f8b5" fbc:label="PA4098" fbc:id="G_PA4098"/>
      <fbc:geneProduct fbc:name="PA4100" metaid="_7fa24b43-3baf-47dd-bdeb-6825ddb78716" fbc:label="PA4100" fbc:id="G_PA4100"/>
      <fbc:geneProduct fbc:name="PA4110" metaid="_05d234eb-67eb-484d-b571-4cab62b05ac2" fbc:label="PA4110" fbc:id="G_PA4110"/>
      <fbc:geneProduct fbc:name="PA4123" metaid="_06497eb9-6b96-42b7-9efd-edae97ff0a1b" fbc:label="PA4123" fbc:id="G_PA4123"/>
      <fbc:geneProduct fbc:name="PA4124" metaid="_7cd85425-39fa-42c5-ac9d-a02515d90d2a" fbc:label="PA4124" fbc:id="G_PA4124"/>
      <fbc:geneProduct fbc:name="PA4130" metaid="fb8a43ed-8223-439a-b4ce-6128355b52e2" fbc:label="PA4130" fbc:id="G_PA4130"/>
      <fbc:geneProduct fbc:name="PA4132" metaid="edd1bb94-bbf6-4bf6-a60b-0c2c073a5036" fbc:label="PA4132" fbc:id="G_PA4132"/>
      <fbc:geneProduct fbc:name="PA4133" metaid="_308c81f3-ffb0-49fb-9aec-8e65e71c9636" fbc:label="PA4133" fbc:id="G_PA4133"/>
      <fbc:geneProduct fbc:name="PA4138" metaid="_036f6b09-dd70-48c9-b2fd-60cd65b3a317" fbc:label="PA4138" fbc:id="G_PA4138"/>
      <fbc:geneProduct fbc:name="PA4148" metaid="a56aacea-a121-4d23-826b-19a732337540" fbc:label="PA4148" fbc:id="G_PA4148"/>
      <fbc:geneProduct fbc:name="PA4153" metaid="_2bd89d64-098d-45a9-bf98-926b890e2171" fbc:label="PA4153" fbc:id="G_PA4153"/>
      <fbc:geneProduct fbc:name="PA4156" metaid="_746a651e-13d2-4add-a213-898dde4467bc" fbc:label="PA4156" fbc:id="G_PA4156"/>
      <fbc:geneProduct fbc:name="PA4158" metaid="ecc12e40-71f7-484e-b785-bff56380914c" fbc:label="PA4158" fbc:id="G_PA4158"/>
      <fbc:geneProduct fbc:name="PA4159" metaid="_8d574276-7ee7-40c7-9999-773ef7178b59" fbc:label="PA4159" fbc:id="G_PA4159"/>
      <fbc:geneProduct fbc:name="PA4160" metaid="_1ffd6e5f-00b8-44ab-8d03-9a2eaf393aea" fbc:label="PA4160" fbc:id="G_PA4160"/>
      <fbc:geneProduct fbc:name="PA4161" metaid="a10716d1-9dde-4260-918e-1c5a17775696" fbc:label="PA4161" fbc:id="G_PA4161"/>
      <fbc:geneProduct fbc:name="PA4162" metaid="_5aa7f2ef-385f-48f5-a44b-f17e00e5fe22" fbc:label="PA4162" fbc:id="G_PA4162"/>
      <fbc:geneProduct fbc:name="PA4188" metaid="_1fe88265-113d-4f75-9743-595a497a9910" fbc:label="PA4188" fbc:id="G_PA4188"/>
      <fbc:geneProduct fbc:name="PA4189" metaid="b283f016-e8dc-4efd-9187-2e9f3da650a0" fbc:label="PA4189" fbc:id="G_PA4189"/>
      <fbc:geneProduct fbc:name="PA4192" metaid="_58bc5cff-4a0d-4980-a6db-cf34d8daa1af" fbc:label="PA4192" fbc:id="G_PA4192"/>
      <fbc:geneProduct fbc:name="PA4194" metaid="_4d8c69a8-ac69-4d03-84c0-0577f84dcf23" fbc:label="PA4194" fbc:id="G_PA4194"/>
      <fbc:geneProduct fbc:name="PA4195" metaid="_4ef39caf-bba7-4a7b-a556-faa25b6911e0" fbc:label="PA4195" fbc:id="G_PA4195"/>
      <fbc:geneProduct fbc:name="PA4198" metaid="bb481098-6431-42e9-80d3-d217de195d7c" fbc:label="PA4198" fbc:id="G_PA4198"/>
      <fbc:geneProduct fbc:name="PA4201" metaid="_0c23981c-0b21-410c-a362-7853744e9171" fbc:label="PA4201" fbc:id="G_PA4201"/>
      <fbc:geneProduct fbc:name="PA4209" metaid="_44184aa4-6a6a-43b5-9f4b-44b61c01d451" fbc:label="PA4209" fbc:id="G_PA4209"/>
      <fbc:geneProduct fbc:name="PA4210" metaid="_7cb730d0-a36b-475d-8bd6-96f23b92879f" fbc:label="PA4210" fbc:id="G_PA4210"/>
      <fbc:geneProduct fbc:name="PA4211" metaid="_28164df1-108a-4aad-a8cf-0a496bf17abf" fbc:label="PA4211" fbc:id="G_PA4211"/>
      <fbc:geneProduct fbc:name="PA4212" metaid="e9c9a469-da30-4bc7-b330-a3a56d63fb74" fbc:label="PA4212" fbc:id="G_PA4212"/>
      <fbc:geneProduct fbc:name="PA4213" metaid="_12ec4589-5d8f-4da9-8bc9-48c6ba24bf14" fbc:label="PA4213" fbc:id="G_PA4213"/>
      <fbc:geneProduct fbc:name="PA4214" metaid="f3c64dac-59d3-49fe-ad48-d497928656c5" fbc:label="PA4214" fbc:id="G_PA4214"/>
      <fbc:geneProduct fbc:name="PA4215" metaid="_8c0e0f4b-1c9c-45f7-a585-1b7f4eacd4f2" fbc:label="PA4215" fbc:id="G_PA4215"/>
      <fbc:geneProduct fbc:name="PA4216" metaid="ff0fb89a-6bd0-4164-b58f-87836cf78f2c" fbc:label="PA4216" fbc:id="G_PA4216"/>
      <fbc:geneProduct fbc:name="PA4217" metaid="_46cbac6d-63f5-4766-a267-1c9021d726ba" fbc:label="PA4217" fbc:id="G_PA4217"/>
      <fbc:geneProduct fbc:name="PA4231" metaid="_278499a2-2f35-4f5a-9435-c2237ac3051d" fbc:label="PA4231" fbc:id="G_PA4231"/>
      <fbc:geneProduct fbc:name="PA4236" metaid="_3dc0b1dc-b201-4801-a613-dc6fb10621d8" fbc:label="PA4236" fbc:id="G_PA4236"/>
      <fbc:geneProduct fbc:name="PA4280" metaid="_0fb75bea-0889-43af-afa2-c680c52a1837" fbc:label="PA4280" fbc:id="G_PA4280"/>
      <fbc:geneProduct fbc:name="PA4292" metaid="_5d90adff-5001-4cd2-97c4-4369813734f7" fbc:label="PA4292" fbc:id="G_PA4292"/>
      <fbc:geneProduct fbc:name="PA4314" metaid="f79164d6-4e1a-4569-b15e-741e9689ff05" fbc:label="PA4314" fbc:id="G_PA4314"/>
      <fbc:geneProduct fbc:name="PA4329" metaid="_6b0ef831-6adb-49a8-87a9-794cca6afcd9" fbc:label="PA4329" fbc:id="G_PA4329"/>
      <fbc:geneProduct fbc:name="PA4333" metaid="ad477ae5-13aa-447d-a677-f0587ea20567" fbc:label="PA4333" fbc:id="G_PA4333"/>
      <fbc:geneProduct fbc:name="PA4366" metaid="_9cedf2e5-8beb-4a91-8222-658a10af92e3" fbc:label="PA4366" fbc:id="G_PA4366"/>
      <fbc:geneProduct fbc:name="PA4376" metaid="_4a7fad1d-6db4-4f3d-aecd-0a280a19fba6" fbc:label="PA4376" fbc:id="G_PA4376"/>
      <fbc:geneProduct fbc:name="PA4397" metaid="_03288919-6414-4d3d-9773-5b4daf50f34a" fbc:label="PA4397" fbc:id="G_PA4397"/>
      <fbc:geneProduct fbc:name="PA4400" metaid="_1c76b213-4496-4698-9355-3ccd80dc50d3" fbc:label="PA4400" fbc:id="G_PA4400"/>
      <fbc:geneProduct fbc:name="PA4402" metaid="e12b75b5-ffa1-42fa-ad62-6538be7df643" fbc:label="PA4402" fbc:id="G_PA4402"/>
      <fbc:geneProduct fbc:name="PA4406" metaid="f8f443a4-60d2-4f36-bb24-9b79a984ff3c" fbc:label="PA4406" fbc:id="G_PA4406"/>
      <fbc:geneProduct fbc:name="PA4410" metaid="_3b4ce598-5878-46a1-9a0c-039ddee9f12f" fbc:label="PA4410" fbc:id="G_PA4410"/>
      <fbc:geneProduct fbc:name="PA4411" metaid="_95fe1d9c-999c-4b9d-89a9-341ab9038a37" fbc:label="PA4411" fbc:id="G_PA4411"/>
      <fbc:geneProduct fbc:name="PA4412" metaid="_869bd3e7-9121-419d-acf5-e61bec588c5b" fbc:label="PA4412" fbc:id="G_PA4412"/>
      <fbc:geneProduct fbc:name="PA4414" metaid="_9ad4fc4c-8e86-4bf9-8dcf-78c74d62b993" fbc:label="PA4414" fbc:id="G_PA4414"/>
      <fbc:geneProduct fbc:name="PA4415" metaid="_66f4de8d-1fd7-44bb-b730-90b0a9a62663" fbc:label="PA4415" fbc:id="G_PA4415"/>
      <fbc:geneProduct fbc:name="PA4416" metaid="_395a3417-d6fe-4884-af6d-6dd098de4008" fbc:label="PA4416" fbc:id="G_PA4416"/>
      <fbc:geneProduct fbc:name="PA4417" metaid="_6e5556ed-85ba-4dba-930d-9b17c3f67fc1" fbc:label="PA4417" fbc:id="G_PA4417"/>
      <fbc:geneProduct fbc:name="PA4425" metaid="cbe8700d-2445-4772-866b-363c6310cb44" fbc:label="PA4425" fbc:id="G_PA4425"/>
      <fbc:geneProduct fbc:name="PA4429" metaid="_796efb8b-09f0-4511-9fe4-8386dc2ac845" fbc:label="PA4429" fbc:id="G_PA4429"/>
      <fbc:geneProduct fbc:name="PA4430" metaid="_6c85e8c5-794b-4a22-9e5e-b5f03a632cc1" fbc:label="PA4430" fbc:id="G_PA4430"/>
      <fbc:geneProduct fbc:name="PA4431" metaid="_72a4eda2-9b22-4d7c-93e4-f949da31a103" fbc:label="PA4431" fbc:id="G_PA4431"/>
      <fbc:geneProduct fbc:name="PA4439" metaid="_1301b9b3-d4f5-4aac-9496-bfc80821dafa" fbc:label="PA4439" fbc:id="G_PA4439"/>
      <fbc:geneProduct fbc:name="PA4442" metaid="_5ae4923d-a8be-42fb-8446-59e33842b210" fbc:label="PA4442" fbc:id="G_PA4442"/>
      <fbc:geneProduct fbc:name="PA4443" metaid="_4069e7cc-f23b-4e8c-8ceb-a165e59e4c57" fbc:label="PA4443" fbc:id="G_PA4443"/>
      <fbc:geneProduct fbc:name="PA4447" metaid="b88dad6c-36e9-4398-b2c8-762a11b9d3af" fbc:label="PA4447" fbc:id="G_PA4447"/>
      <fbc:geneProduct fbc:name="PA4448" metaid="fcef6d44-e65f-4fcf-9a1c-f761686f68c0" fbc:label="PA4448" fbc:id="G_PA4448"/>
      <fbc:geneProduct fbc:name="PA4449" metaid="b71390b5-c52d-47b0-978b-36bc722045f0" fbc:label="PA4449" fbc:id="G_PA4449"/>
      <fbc:geneProduct fbc:name="PA4450" metaid="_81b00c98-8f30-4a27-8b5e-9ab8294e5baf" fbc:label="PA4450" fbc:id="G_PA4450"/>
      <fbc:geneProduct fbc:name="PA4457" metaid="_9f494890-e459-481a-9389-1d59cd73e412" fbc:label="PA4457" fbc:id="G_PA4457"/>
      <fbc:geneProduct fbc:name="PA4458" metaid="_867f5a75-3e22-4d67-8944-3a86533f0c5f" fbc:label="PA4458" fbc:id="G_PA4458"/>
      <fbc:geneProduct fbc:name="PA4468" metaid="c46d7915-f438-40c7-b132-41951fd6b520" fbc:label="PA4468" fbc:id="G_PA4468"/>
      <fbc:geneProduct fbc:name="PA4470" metaid="_8c0cbe2a-e443-49a8-8326-f8e0d2ab33dc" fbc:label="PA4470" fbc:id="G_PA4470"/>
      <fbc:geneProduct fbc:name="PA4486" metaid="_0edbb2b6-8ec4-42ec-b7ac-58089ca37d84" fbc:label="PA4486" fbc:id="G_PA4486"/>
      <fbc:geneProduct fbc:name="PA4512" metaid="b48646e0-e371-45f6-9f39-2ecd1e536369" fbc:label="PA4512" fbc:id="G_PA4512"/>
      <fbc:geneProduct fbc:name="PA4519" metaid="_78480c43-342c-441d-9fdf-806828f42743" fbc:label="PA4519" fbc:id="G_PA4519"/>
      <fbc:geneProduct fbc:name="PA4524" metaid="_5b4d204e-5740-4bb6-aeaf-d4df2b56ecd4" fbc:label="PA4524" fbc:id="G_PA4524"/>
      <fbc:geneProduct fbc:name="PA4529" metaid="_4c3a493f-000f-489d-8d19-e5e2a38f3983" fbc:label="PA4529" fbc:id="G_PA4529"/>
      <fbc:geneProduct fbc:name="PA4538" metaid="_8746cc6e-b727-4b60-832b-d8bd1cde0777" fbc:label="PA4538" fbc:id="G_PA4538"/>
      <fbc:geneProduct fbc:name="PA4544" metaid="c8132b6e-5444-4199-8e97-189373893e09" fbc:label="PA4544" fbc:id="G_PA4544"/>
      <fbc:geneProduct fbc:name="PA4548" metaid="_341e2eae-94cd-43ba-ac85-4e955c5093b3" fbc:label="PA4548" fbc:id="G_PA4548"/>
      <fbc:geneProduct fbc:name="PA4560" metaid="_29413ff0-25ec-414f-be7b-c10f2062c0dc" fbc:label="PA4560" fbc:id="G_PA4560"/>
      <fbc:geneProduct fbc:name="PA4561" metaid="_29c31dc2-fa46-41fb-ab30-fe358882ac6d" fbc:label="PA4561" fbc:id="G_PA4561"/>
      <fbc:geneProduct fbc:name="PA4565" metaid="_01cc28d2-a2fa-48d8-ac59-f6c4a984bbdd" fbc:label="PA4565" fbc:id="G_PA4565"/>
      <fbc:geneProduct fbc:name="PA4569" metaid="_7f735afb-ebe0-4669-810a-40ade177f591" fbc:label="PA4569" fbc:id="G_PA4569"/>
      <fbc:geneProduct fbc:name="PA4587" metaid="_309c4c44-ce41-42c1-9504-0108d34720fa" fbc:label="PA4587" fbc:id="G_PA4587"/>
      <fbc:geneProduct fbc:name="PA4588" metaid="e89bf00c-7737-4f3e-be5f-d9c6c1a5fc03" fbc:label="PA4588" fbc:id="G_PA4588"/>
      <fbc:geneProduct fbc:name="PA4589" metaid="_18d446a4-6493-473d-8ef9-f34506988660" fbc:label="PA4589" fbc:id="G_PA4589"/>
      <fbc:geneProduct fbc:name="PA4602" metaid="_3ae2254b-e925-436c-886f-b87ae3205bc6" fbc:label="PA4602" fbc:id="G_PA4602"/>
      <fbc:geneProduct fbc:name="PA4613" metaid="_4321118e-b232-4d70-b646-b6985f0d5748" fbc:label="PA4613" fbc:id="G_PA4613"/>
      <fbc:geneProduct fbc:name="PA4626" metaid="d5d357d3-b542-4430-b9d5-6de849597860" fbc:label="PA4626" fbc:id="G_PA4626"/>
      <fbc:geneProduct fbc:name="PA4640" metaid="c6d7af98-ba32-4050-a7f9-8c3888011a40" fbc:label="PA4640" fbc:id="G_PA4640"/>
      <fbc:geneProduct fbc:name="PA4645" metaid="_2025d9b9-c66c-43cc-b4d4-9295fd26b860" fbc:label="PA4645" fbc:id="G_PA4645"/>
      <fbc:geneProduct fbc:name="PA4646" metaid="a714ea77-f318-4a8f-b01d-d5321205122b" fbc:label="PA4646" fbc:id="G_PA4646"/>
      <fbc:geneProduct fbc:name="PA4647" metaid="_98cfddd8-c8ee-49c9-9f36-4bf82d02721e" fbc:label="PA4647" fbc:id="G_PA4647"/>
      <fbc:geneProduct fbc:name="PA4655" metaid="_4de4ff46-7f72-4cd2-a61d-e72c16391378" fbc:label="PA4655" fbc:id="G_PA4655"/>
      <fbc:geneProduct fbc:name="PA4662" metaid="_07209ece-0a6e-444b-af19-8fa288d6ec43" fbc:label="PA4662" fbc:id="G_PA4662"/>
      <fbc:geneProduct fbc:name="PA4664" metaid="f72965bc-8568-45c4-a47f-ad4291193d7d" fbc:label="PA4664" fbc:id="G_PA4664"/>
      <fbc:geneProduct fbc:name="PA4666" metaid="bf45b4dc-57d3-44d7-ba06-48bb7ee0b8b9" fbc:label="PA4666" fbc:id="G_PA4666"/>
      <fbc:geneProduct fbc:name="PA4669" metaid="_3ed097ad-bfaf-40e7-946b-fc8080652df6" fbc:label="PA4669" fbc:id="G_PA4669"/>
      <fbc:geneProduct fbc:name="PA4670" metaid="_821fec5d-82d7-42bd-96f9-a0e7aa5e39a9" fbc:label="PA4670" fbc:id="G_PA4670"/>
      <fbc:geneProduct fbc:name="PA4687" metaid="d5c3aa02-36ac-4d01-b332-66c0845b8af1" fbc:label="PA4687" fbc:id="G_PA4687"/>
      <fbc:geneProduct fbc:name="PA4688" metaid="_159956d5-37b6-4016-9850-288505dc116b" fbc:label="PA4688" fbc:id="G_PA4688"/>
      <fbc:geneProduct fbc:name="PA4693" metaid="d5ed3eb4-f01c-440f-9ec6-efcdb2fba1ba" fbc:label="PA4693" fbc:id="G_PA4693"/>
      <fbc:geneProduct fbc:name="PA4694" metaid="_11ee7051-f8e6-4cc3-9831-e71bd4acce6a" fbc:label="PA4694" fbc:id="G_PA4694"/>
      <fbc:geneProduct fbc:name="PA4695" metaid="ac7bb3cb-1d29-497a-afcd-58156b7a8851" fbc:label="PA4695" fbc:id="G_PA4695"/>
      <fbc:geneProduct fbc:name="PA4696" metaid="_84ec65ea-28ad-4f99-9a45-2ccd182ae086" fbc:label="PA4696" fbc:id="G_PA4696"/>
      <fbc:geneProduct fbc:name="PA4722" metaid="_2036c559-2aa9-4257-9d1a-9a84986b9096" fbc:label="PA4722" fbc:id="G_PA4722"/>
      <fbc:geneProduct fbc:name="PA4724" metaid="_1b2bffd3-cdee-4951-b37c-086ab04444d0" fbc:label="PA4724" fbc:id="G_PA4724"/>
      <fbc:geneProduct fbc:name="PA4728" metaid="_5285b39a-d70e-4768-8508-12bf39597bff" fbc:label="PA4728" fbc:id="G_PA4728"/>
      <fbc:geneProduct fbc:name="PA4729" metaid="e3cf1e95-d7ed-4e4a-8876-2f313cc32352" fbc:label="PA4729" fbc:id="G_PA4729"/>
      <fbc:geneProduct fbc:name="PA4730" metaid="ce9a9a05-313a-4c82-ba26-b4d38f359d40" fbc:label="PA4730" fbc:id="G_PA4730"/>
      <fbc:geneProduct fbc:name="PA4731" metaid="_7af048e1-0953-48f9-a0be-bda57aa2a4ae" fbc:label="PA4731" fbc:id="G_PA4731"/>
      <fbc:geneProduct fbc:name="PA4732" metaid="f50279e1-fba6-4ee1-840e-9fb9c7cd55b7" fbc:label="PA4732" fbc:id="G_PA4732"/>
      <fbc:geneProduct fbc:name="PA4733" metaid="_90ea3e35-d82c-408e-bee8-c0ff54f445de" fbc:label="PA4733" fbc:id="G_PA4733"/>
      <fbc:geneProduct fbc:name="PA4742" metaid="d5aa9326-2822-4dd3-add5-d9c20cf2038a" fbc:label="PA4742" fbc:id="G_PA4742"/>
      <fbc:geneProduct fbc:name="PA4748" metaid="dfdc60fc-207e-4ef3-a635-413a064d6aad" fbc:label="PA4748" fbc:id="G_PA4748"/>
      <fbc:geneProduct fbc:name="PA4749" metaid="_370e66f8-2c64-48fb-9f2c-a972b3ef2e04" fbc:label="PA4749" fbc:id="G_PA4749"/>
      <fbc:geneProduct fbc:name="PA4750" metaid="_4888f6c1-af1b-4afd-8495-4fdbc740d19a" fbc:label="PA4750" fbc:id="G_PA4750"/>
      <fbc:geneProduct fbc:name="PA4756" metaid="_0f62180e-f445-43ea-b4fe-4cde4c787357" fbc:label="PA4756" fbc:id="G_PA4756"/>
      <fbc:geneProduct fbc:name="PA4758" metaid="d684d5a5-da14-4b6b-aa39-840f4181003a" fbc:label="PA4758" fbc:id="G_PA4758"/>
      <fbc:geneProduct fbc:name="PA4759" metaid="_3bb46e93-2ad1-4c1e-8938-c2c38a849f69" fbc:label="PA4759" fbc:id="G_PA4759"/>
      <fbc:geneProduct fbc:name="PA4770" metaid="_72c32318-74e7-4346-a2ca-e7796055ee9f" fbc:label="PA4770" fbc:id="G_PA4770"/>
      <fbc:geneProduct fbc:name="PA4771" metaid="_44f661f2-4132-4c3e-afd3-136f3d36ffad" fbc:label="PA4771" fbc:id="G_PA4771"/>
      <fbc:geneProduct fbc:name="PA4786" metaid="_6d884fe1-4ddf-4214-98e3-40f1e9a1128c" fbc:label="PA4786" fbc:id="G_PA4786"/>
      <fbc:geneProduct fbc:name="PA4810" metaid="_3f9ed7c0-31f6-4f59-a78b-43bcadb95487" fbc:label="PA4810" fbc:id="G_PA4810"/>
      <fbc:geneProduct fbc:name="PA4811" metaid="_868bf2d5-0568-4687-9e2f-8d9cb1734e03" fbc:label="PA4811" fbc:id="G_PA4811"/>
      <fbc:geneProduct fbc:name="PA4812" metaid="_3db32c64-5c75-4650-b967-7f22f2474f9c" fbc:label="PA4812" fbc:id="G_PA4812"/>
      <fbc:geneProduct fbc:name="PA4814" metaid="_2bd2a592-9c45-45e5-bc82-8f89538de962" fbc:label="PA4814" fbc:id="G_PA4814"/>
      <fbc:geneProduct fbc:name="PA4825" metaid="_81ae9af3-9205-4e59-9738-9b4ab158c772" fbc:label="PA4825" fbc:id="G_PA4825"/>
      <fbc:geneProduct fbc:name="PA4829" metaid="_7b599c26-9037-4408-aa40-6caca385ec37" fbc:label="PA4829" fbc:id="G_PA4829"/>
      <fbc:geneProduct fbc:name="PA4839" metaid="_0ef4317a-4e47-4ed0-86b3-6a1d90b2f0e0" fbc:label="PA4839" fbc:id="G_PA4839"/>
      <fbc:geneProduct fbc:name="PA4846" metaid="_5a259742-3252-4fb0-8660-3530430d26ba" fbc:label="PA4846" fbc:id="G_PA4846"/>
      <fbc:geneProduct fbc:name="PA4847" metaid="_82389fbf-6ddb-4cd6-bb0a-2aed8a668d45" fbc:label="PA4847" fbc:id="G_PA4847"/>
      <fbc:geneProduct fbc:name="PA4848" metaid="_6cff9481-2f04-4ba7-a2db-0a403aa9ce10" fbc:label="PA4848" fbc:id="G_PA4848"/>
      <fbc:geneProduct fbc:name="PA4854" metaid="_80768d80-e93f-42ae-bb42-014d695eeddb" fbc:label="PA4854" fbc:id="G_PA4854"/>
      <fbc:geneProduct fbc:name="PA4855" metaid="_8bc37743-d9a9-4180-ba61-7f1be356f239" fbc:label="PA4855" fbc:id="G_PA4855"/>
      <fbc:geneProduct fbc:name="PA4859" metaid="c170e53e-eef8-48bd-bcbf-d19a7e6ba63b" fbc:label="PA4859" fbc:id="G_PA4859"/>
      <fbc:geneProduct fbc:name="PA4860" metaid="fe166ab9-2917-418c-a15b-cc083afa368d" fbc:label="PA4860" fbc:id="G_PA4860"/>
      <fbc:geneProduct fbc:name="PA4861" metaid="_5035684a-59ff-47d8-bf47-a0839fa03a6b" fbc:label="PA4861" fbc:id="G_PA4861"/>
      <fbc:geneProduct fbc:name="PA4862" metaid="e9a6b184-e97e-49e8-b600-220df998e288" fbc:label="PA4862" fbc:id="G_PA4862"/>
      <fbc:geneProduct fbc:name="PA4865" metaid="_1674fddd-623f-404c-9272-3e69d8b5c487" fbc:label="PA4865" fbc:id="G_PA4865"/>
      <fbc:geneProduct fbc:name="PA4867" metaid="_85559039-1740-4c44-a887-195faa132950" fbc:label="PA4867" fbc:id="G_PA4867"/>
      <fbc:geneProduct fbc:name="PA4868" metaid="b8a6c7f6-25c9-4bd9-97ec-5a7d2f19e98b" fbc:label="PA4868" fbc:id="G_PA4868"/>
      <fbc:geneProduct fbc:name="PA4899" metaid="_57b474d7-f5c7-4603-ac68-8969de8247c5" fbc:label="PA4899" fbc:id="G_PA4899"/>
      <fbc:geneProduct fbc:name="PA4901" metaid="_2ea5a0de-d91e-41de-89db-47956caf170f" fbc:label="PA4901" fbc:id="G_PA4901"/>
      <fbc:geneProduct fbc:name="PA4909" metaid="ef8cb028-3b2e-46bc-a826-c48cd6cd2fae" fbc:label="PA4909" fbc:id="G_PA4909"/>
      <fbc:geneProduct fbc:name="PA4910" metaid="f4279326-afca-4fdf-a071-2024c1f8a2e8" fbc:label="PA4910" fbc:id="G_PA4910"/>
      <fbc:geneProduct fbc:name="PA4911" metaid="_44e926d6-2a6c-4a67-a0fc-c142d69e668e" fbc:label="PA4911" fbc:id="G_PA4911"/>
      <fbc:geneProduct fbc:name="PA4912" metaid="_41b1bb2f-5f96-493d-bfe5-db01acb740ea" fbc:label="PA4912" fbc:id="G_PA4912"/>
      <fbc:geneProduct fbc:name="PA4913" metaid="_89df033f-75e1-4c69-81a2-0ffbbd000ee1" fbc:label="PA4913" fbc:id="G_PA4913"/>
      <fbc:geneProduct fbc:name="PA4919" metaid="b7c96ba0-63a8-4fdb-8bd1-10e4c0c88b92" fbc:label="PA4919" fbc:id="G_PA4919"/>
      <fbc:geneProduct fbc:name="PA4920" metaid="_3928bb4f-88b7-43ca-a923-ae65c3f566a0" fbc:label="PA4920" fbc:id="G_PA4920"/>
      <fbc:geneProduct fbc:name="PA4930" metaid="e79209a7-1f14-43de-a2ee-010a4cfe4918" fbc:label="PA4930" fbc:id="G_PA4930"/>
      <fbc:geneProduct fbc:name="PA4938" metaid="_37dfadbf-1728-41ff-a6db-1a0248ba96e6" fbc:label="PA4938" fbc:id="G_PA4938"/>
      <fbc:geneProduct fbc:name="PA4939" metaid="_9708573d-03be-42a1-bd57-d633f38b643c" fbc:label="PA4939" fbc:id="G_PA4939"/>
      <fbc:geneProduct fbc:name="PA4947" metaid="_6af27ba1-19a7-4e61-8bbc-a8ffaedfba1e" fbc:label="PA4947" fbc:id="G_PA4947"/>
      <fbc:geneProduct fbc:name="PA4956" metaid="_2c83995b-c2f5-4d8f-8c09-158fad2289a3" fbc:label="PA4956" fbc:id="G_PA4956"/>
      <fbc:geneProduct fbc:name="PA4957" metaid="ad1e420a-eb2f-437d-8d95-d2b8da4e4da4" fbc:label="PA4957" fbc:id="G_PA4957"/>
      <fbc:geneProduct fbc:name="PA4973" metaid="_2f9776c7-163f-4507-a311-8e718445c0e1" fbc:label="PA4973" fbc:id="G_PA4973"/>
      <fbc:geneProduct fbc:name="PA4975" metaid="ddfbdb0e-d466-4435-aa9e-c595420804a0" fbc:label="PA4975" fbc:id="G_PA4975"/>
      <fbc:geneProduct fbc:name="PA4976" metaid="e7a80700-c06a-4f44-bde2-2a07d6625ed8" fbc:label="PA4976" fbc:id="G_PA4976"/>
      <fbc:geneProduct fbc:name="PA4988" metaid="e6f35e24-82c2-4f06-8319-386cd367ef8b" fbc:label="PA4988" fbc:id="G_PA4988"/>
      <fbc:geneProduct fbc:name="PA4996" metaid="ab360d94-bf1a-4dad-b5f9-adb7d78b2d91" fbc:label="PA4996" fbc:id="G_PA4996"/>
      <fbc:geneProduct fbc:name="PA5008" metaid="_98a6f9c2-9243-4d88-972a-cfd166a89207" fbc:label="PA5008" fbc:id="G_PA5008"/>
      <fbc:geneProduct fbc:name="PA5009" metaid="_397fde08-dbfa-41eb-931b-f520477b7e0b" fbc:label="PA5009" fbc:id="G_PA5009"/>
      <fbc:geneProduct fbc:name="PA5010" metaid="_79c5a0d3-7dec-427f-85bd-382b6150c083" fbc:label="PA5010" fbc:id="G_PA5010"/>
      <fbc:geneProduct fbc:name="PA5011" metaid="_1594246b-b83c-4cd2-9105-3d4ecbc1c165" fbc:label="PA5011" fbc:id="G_PA5011"/>
      <fbc:geneProduct fbc:name="PA5012" metaid="_117a5f71-be3c-401c-826d-11b2dfb129ce" fbc:label="PA5012" fbc:id="G_PA5012"/>
      <fbc:geneProduct fbc:name="PA5013" metaid="e125cfb7-4f96-43ab-b0da-77482b1c9ecc" fbc:label="PA5013" fbc:id="G_PA5013"/>
      <fbc:geneProduct fbc:name="PA5015" metaid="ec813b45-4c79-42d2-892a-9c3848fe9b5a" fbc:label="PA5015" fbc:id="G_PA5015"/>
      <fbc:geneProduct fbc:name="PA5016" metaid="_7abffe66-028a-4834-9c08-150893748e55" fbc:label="PA5016" fbc:id="G_PA5016"/>
      <fbc:geneProduct fbc:name="PA5018" metaid="d162babf-d202-418e-9303-d659a50fe8ae" fbc:label="PA5018" fbc:id="G_PA5018"/>
      <fbc:geneProduct fbc:name="PA5020" metaid="_6319976b-229b-4f99-917a-044968df568e" fbc:label="PA5020" fbc:id="G_PA5020"/>
      <fbc:geneProduct fbc:name="PA5021" metaid="ab36d37e-48a0-414b-b2d7-3c716a79517c" fbc:label="PA5021" fbc:id="G_PA5021"/>
      <fbc:geneProduct fbc:name="PA5025" metaid="_7744c029-39c0-48ae-a41b-4470d8255bce" fbc:label="PA5025" fbc:id="G_PA5025"/>
      <fbc:geneProduct fbc:name="PA5034" metaid="c9f0dcab-371c-492b-8d5b-f7e5245f4bd8" fbc:label="PA5034" fbc:id="G_PA5034"/>
      <fbc:geneProduct fbc:name="PA5035" metaid="cfb20893-3a9e-43c9-9c19-0d25e4e4937a" fbc:label="PA5035" fbc:id="G_PA5035"/>
      <fbc:geneProduct fbc:name="PA5036" metaid="a707419a-35b7-4527-af65-989cd819b412" fbc:label="PA5036" fbc:id="G_PA5036"/>
      <fbc:geneProduct fbc:name="PA5038" metaid="f32877a6-8d2a-4a4c-9f9f-2de2c7e6d252" fbc:label="PA5038" fbc:id="G_PA5038"/>
      <fbc:geneProduct fbc:name="PA5039" metaid="e74d8397-a846-4807-94ca-8cd99086550b" fbc:label="PA5039" fbc:id="G_PA5039"/>
      <fbc:geneProduct fbc:name="PA5046" metaid="b44cbe63-190f-454e-9ecb-278d51274ac2" fbc:label="PA5046" fbc:id="G_PA5046"/>
      <fbc:geneProduct fbc:name="PA5051" metaid="_84528fb5-0488-419e-b234-618f17ae8784" fbc:label="PA5051" fbc:id="G_PA5051"/>
      <fbc:geneProduct fbc:name="PA5056" metaid="_4a1379f9-f5fd-49b6-bbfd-81933ad682d3" fbc:label="PA5056" fbc:id="G_PA5056"/>
      <fbc:geneProduct fbc:name="PA5058" metaid="_374c482c-4806-4f41-bb33-530e1197b545" fbc:label="PA5058" fbc:id="G_PA5058"/>
      <fbc:geneProduct fbc:name="PA5063" metaid="_7827bd3d-96ac-4154-8fda-e4e5467d2639" fbc:label="PA5063" fbc:id="G_PA5063"/>
      <fbc:geneProduct fbc:name="PA5065" metaid="_5ae164fc-f83c-48bf-ae44-4a2411b3046b" fbc:label="PA5065" fbc:id="G_PA5065"/>
      <fbc:geneProduct fbc:name="PA5066" metaid="f767b562-03bc-4d60-bac8-7952f4214bae" fbc:label="PA5066" fbc:id="G_PA5066"/>
      <fbc:geneProduct fbc:name="PA5067" metaid="_3ced6562-4a5a-4446-89ce-5aa7e917290b" fbc:label="PA5067" fbc:id="G_PA5067"/>
      <fbc:geneProduct fbc:name="PA5074" metaid="b21fa4d9-18bf-4a89-b75b-7f8b53fee2af" fbc:label="PA5074" fbc:id="G_PA5074"/>
      <fbc:geneProduct fbc:name="PA5075" metaid="_6044dd6b-4e5e-4410-8608-491c470e9312" fbc:label="PA5075" fbc:id="G_PA5075"/>
      <fbc:geneProduct fbc:name="PA5076" metaid="_884dd1fa-125a-48cf-b510-5cc389eabc7f" fbc:label="PA5076" fbc:id="G_PA5076"/>
      <fbc:geneProduct fbc:name="PA5091" metaid="_3c06fc23-d86f-456e-9675-d2493daa4c26" fbc:label="PA5091" fbc:id="G_PA5091"/>
      <fbc:geneProduct fbc:name="PA5092" metaid="_1bc547da-27eb-486e-8b1e-e935dd81c658" fbc:label="PA5092" fbc:id="G_PA5092"/>
      <fbc:geneProduct fbc:name="PA5093" metaid="_3e7f4648-9cb0-4a56-ae2e-1c8557c52957" fbc:label="PA5093" fbc:id="G_PA5093"/>
      <fbc:geneProduct fbc:name="PA5094" metaid="_048dec45-3204-4900-81d4-dc0152b4b81f" fbc:label="PA5094" fbc:id="G_PA5094"/>
      <fbc:geneProduct fbc:name="PA5095" metaid="_483b0e80-2925-4f81-90ec-9aa2af57d1a3" fbc:label="PA5095" fbc:id="G_PA5095"/>
      <fbc:geneProduct fbc:name="PA5098" metaid="d9eb62e7-7fc3-4df7-9d06-53b7ac8f9c63" fbc:label="PA5098" fbc:id="G_PA5098"/>
      <fbc:geneProduct fbc:name="PA5099" metaid="_43db9264-197a-4273-877b-b9dae03af98e" fbc:label="PA5099" fbc:id="G_PA5099"/>
      <fbc:geneProduct fbc:name="PA5100" metaid="f38cc0df-415b-4785-b120-906668e5fc96" fbc:label="PA5100" fbc:id="G_PA5100"/>
      <fbc:geneProduct fbc:name="PA5106" metaid="_91a23bf6-154f-4922-ae31-9d29fc0b265e" fbc:label="PA5106" fbc:id="G_PA5106"/>
      <fbc:geneProduct fbc:name="PA5110" metaid="_927a90e1-6d74-4ac6-ad86-c1c860a0db06" fbc:label="PA5110" fbc:id="G_PA5110"/>
      <fbc:geneProduct fbc:name="PA5111" metaid="_2c664f40-3d6d-4af0-8aa7-0e6662990cb9" fbc:label="PA5111" fbc:id="G_PA5111"/>
      <fbc:geneProduct fbc:name="PA5119" metaid="_3dce7c96-7bd6-41d5-980e-77906f1977e6" fbc:label="PA5119" fbc:id="G_PA5119"/>
      <fbc:geneProduct fbc:name="PA5131" metaid="_4853879c-851f-4ee9-b9ae-777a395c6d6d" fbc:label="PA5131" fbc:id="G_PA5131"/>
      <fbc:geneProduct fbc:name="PA5141" metaid="ac04232e-73be-40a7-8bdc-9bff715f0a21" fbc:label="PA5141" fbc:id="G_PA5141"/>
      <fbc:geneProduct fbc:name="PA5142" metaid="_070cd02c-7c33-4c1c-bd8e-8453adecb431" fbc:label="PA5142" fbc:id="G_PA5142"/>
      <fbc:geneProduct fbc:name="PA5143" metaid="c0225141-da37-43e8-9c53-0ff50e7ab243" fbc:label="PA5143" fbc:id="G_PA5143"/>
      <fbc:geneProduct fbc:name="PA5145" metaid="_9e0491fb-c50f-494c-899e-92c69ea2df68" fbc:label="PA5145" fbc:id="G_PA5145"/>
      <fbc:geneProduct fbc:name="PA5152" metaid="b9ff9d3e-90c6-40b5-8024-b6f792af1e6f" fbc:label="PA5152" fbc:id="G_PA5152"/>
      <fbc:geneProduct fbc:name="PA5153" metaid="_585ecd11-69c2-45f9-b7a2-07d869836f49" fbc:label="PA5153" fbc:id="G_PA5153"/>
      <fbc:geneProduct fbc:name="PA5154" metaid="_002d1fb2-603d-44ab-8658-ba4d084c9e14" fbc:label="PA5154" fbc:id="G_PA5154"/>
      <fbc:geneProduct fbc:name="PA5155" metaid="ae8e2002-10eb-499f-8279-21fe35a0271a" fbc:label="PA5155" fbc:id="G_PA5155"/>
      <fbc:geneProduct fbc:name="PA5161" metaid="_808205f6-7a5a-465a-9a10-af714956af28" fbc:label="PA5161" fbc:id="G_PA5161"/>
      <fbc:geneProduct fbc:name="PA5162" metaid="_31f46bf4-8cf0-4277-a54f-d9a001264fd0" fbc:label="PA5162" fbc:id="G_PA5162"/>
      <fbc:geneProduct fbc:name="PA5163" metaid="abab1a5f-972e-471c-b507-e187032b73cc" fbc:label="PA5163" fbc:id="G_PA5163"/>
      <fbc:geneProduct fbc:name="PA5164" metaid="f9ff2cd2-0c17-4463-afbc-57a4955932c6" fbc:label="PA5164" fbc:id="G_PA5164"/>
      <fbc:geneProduct fbc:name="PA5167" metaid="_39c4b34f-4394-4cf3-a52d-23fd9c741893" fbc:label="PA5167" fbc:id="G_PA5167"/>
      <fbc:geneProduct fbc:name="PA5168" metaid="f201040c-8492-4520-90cd-fd047cbd3f38" fbc:label="PA5168" fbc:id="G_PA5168"/>
      <fbc:geneProduct fbc:name="PA5169" metaid="_87746988-d162-4945-88b1-0fec83180bb4" fbc:label="PA5169" fbc:id="G_PA5169"/>
      <fbc:geneProduct fbc:name="PA5170" metaid="_0d0a3090-5c6c-4bfa-915b-a0378549ab44" fbc:label="PA5170" fbc:id="G_PA5170"/>
      <fbc:geneProduct fbc:name="PA5171" metaid="ac2e120d-4a45-4467-add5-efdab3fbe2a3" fbc:label="PA5171" fbc:id="G_PA5171"/>
      <fbc:geneProduct fbc:name="PA5172" metaid="_4e2d6ae5-940c-47c3-a023-776b8f8fcd41" fbc:label="PA5172" fbc:id="G_PA5172"/>
      <fbc:geneProduct fbc:name="PA5173" metaid="c43179aa-2b84-4f24-bf17-52b4025396eb" fbc:label="PA5173" fbc:id="G_PA5173"/>
      <fbc:geneProduct fbc:name="PA5174" metaid="_5b534257-8b30-4d41-b3f0-13cd58f5726e" fbc:label="PA5174" fbc:id="G_PA5174"/>
      <fbc:geneProduct fbc:name="PA5175" metaid="_6bbe098d-82b3-4f5c-a162-611caf6b1fd1" fbc:label="PA5175" fbc:id="G_PA5175"/>
      <fbc:geneProduct fbc:name="PA5192" metaid="_12625681-0c07-4c74-b22e-2537608836c6" fbc:label="PA5192" fbc:id="G_PA5192"/>
      <fbc:geneProduct fbc:name="PA5203" metaid="_6665bdb6-31c5-4b87-b2f4-43d367333793" fbc:label="PA5203" fbc:id="G_PA5203"/>
      <fbc:geneProduct fbc:name="PA5204" metaid="d49f4943-c4ae-4ad9-9bd0-62bfb7a4867f" fbc:label="PA5204" fbc:id="G_PA5204"/>
      <fbc:geneProduct fbc:name="PA5206" metaid="_01d3182b-8d60-4f04-934f-baedf4b3ed68" fbc:label="PA5206" fbc:id="G_PA5206"/>
      <fbc:geneProduct fbc:name="PA5207" metaid="cde3f809-7407-48f9-ac98-19b33a21f966" fbc:label="PA5207" fbc:id="G_PA5207"/>
      <fbc:geneProduct fbc:name="PA5213" metaid="f6beca20-7c05-45cf-b3bb-9a5023537f29" fbc:label="PA5213" fbc:id="G_PA5213"/>
      <fbc:geneProduct fbc:name="PA5214" metaid="_568e0dbf-b0c0-40ad-8a58-901417ce6e6e" fbc:label="PA5214" fbc:id="G_PA5214"/>
      <fbc:geneProduct fbc:name="PA5215" metaid="da1bad8a-c3c5-4270-9919-874869e4ed26" fbc:label="PA5215" fbc:id="G_PA5215"/>
      <fbc:geneProduct fbc:name="PA5216" metaid="aa497dd9-7cb3-4b9a-bd3c-7c41d0098fff" fbc:label="PA5216" fbc:id="G_PA5216"/>
      <fbc:geneProduct fbc:name="PA5217" metaid="_914ceb46-c1be-4dc5-bfcc-789cf44fb8dc" fbc:label="PA5217" fbc:id="G_PA5217"/>
      <fbc:geneProduct fbc:name="PA5221" metaid="dfadd723-6604-4eae-ba69-b39e508e0631" fbc:label="PA5221" fbc:id="G_PA5221"/>
      <fbc:geneProduct fbc:name="PA5223" metaid="c67c0209-c936-41e0-b850-8c169ec0aa87" fbc:label="PA5223" fbc:id="G_PA5223"/>
      <fbc:geneProduct fbc:name="PA5235" metaid="_7d24c531-5795-4936-90de-eb84e9a1ec1a" fbc:label="PA5235" fbc:id="G_PA5235"/>
      <fbc:geneProduct fbc:name="PA5236" metaid="_31320a79-4f3a-4ef3-b8e4-623f20a96990" fbc:label="PA5236" fbc:id="G_PA5236"/>
      <fbc:geneProduct fbc:name="PA5237" metaid="_51a29bcb-4a28-4db4-9aa6-eb6d57471339" fbc:label="PA5237" fbc:id="G_PA5237"/>
      <fbc:geneProduct fbc:name="PA5243" metaid="_41f377e8-09e0-45a0-a058-80a494556f35" fbc:label="PA5243" fbc:id="G_PA5243"/>
      <fbc:geneProduct fbc:name="PA5257" metaid="_09b67b1e-8ae7-46e2-a698-c1a678dd93bf" fbc:label="PA5257" fbc:id="G_PA5257"/>
      <fbc:geneProduct fbc:name="PA5258" metaid="_73c38bf9-c099-4d4c-9f58-5d21fdf7592f" fbc:label="PA5258" fbc:id="G_PA5258"/>
      <fbc:geneProduct fbc:name="PA5259" metaid="_8ca27c04-7619-47fd-b745-fa8eb02afd0b" fbc:label="PA5259" fbc:id="G_PA5259"/>
      <fbc:geneProduct fbc:name="PA5260" metaid="bde7e18a-7064-477e-8f1d-4915a7f0307e" fbc:label="PA5260" fbc:id="G_PA5260"/>
      <fbc:geneProduct fbc:name="PA5263" metaid="_4cfb9ed7-71ac-4f03-9fd2-8947517be9d0" fbc:label="PA5263" fbc:id="G_PA5263"/>
      <fbc:geneProduct fbc:name="PA5268" metaid="_98b79b53-22f2-404d-bff3-a808042720ee" fbc:label="PA5268" fbc:id="G_PA5268"/>
      <fbc:geneProduct fbc:name="PA5272" metaid="d987b343-a718-41c6-ac38-85f8c2088981" fbc:label="PA5272" fbc:id="G_PA5272"/>
      <fbc:geneProduct fbc:name="PA5277" metaid="_054d9e05-cc19-4a63-a472-3372156d70f4" fbc:label="PA5277" fbc:id="G_PA5277"/>
      <fbc:geneProduct fbc:name="PA5278" metaid="_315f11fc-5a0c-4d5d-88f6-9ad5e64c5c26" fbc:label="PA5278" fbc:id="G_PA5278"/>
      <fbc:geneProduct fbc:name="PA5287" metaid="_49e51aa4-18e0-4ee1-8f21-36f89d35969a" fbc:label="PA5287" fbc:id="G_PA5287"/>
      <fbc:geneProduct fbc:name="PA5291" metaid="_1c742344-9797-4822-ac00-d01e9ce257f9" fbc:label="PA5291" fbc:id="G_PA5291"/>
      <fbc:geneProduct fbc:name="PA5297" metaid="_8ac68ca9-0aa9-4e19-b9bb-7382b655009d" fbc:label="PA5297" fbc:id="G_PA5297"/>
      <fbc:geneProduct fbc:name="PA5302" metaid="_0ba00b1b-9ded-483a-8c9f-e5dc1d59ebae" fbc:label="PA5302" fbc:id="G_PA5302"/>
      <fbc:geneProduct fbc:name="PA5304" metaid="_908f77eb-203e-42c3-84cb-148f5f90e338" fbc:label="PA5304" fbc:id="G_PA5304"/>
      <fbc:geneProduct fbc:name="PA5309" metaid="_0ec414a6-afe8-484b-a39c-b8c85cfd3c35" fbc:label="PA5309" fbc:id="G_PA5309"/>
      <fbc:geneProduct fbc:name="PA5312" metaid="_5d600ee2-10de-4b3f-821d-5bac3d03affd" fbc:label="PA5312" fbc:id="G_PA5312"/>
      <fbc:geneProduct fbc:name="PA5320" metaid="a2885da2-8b01-44c5-b2b1-3b923ecbb84d" fbc:label="PA5320" fbc:id="G_PA5320"/>
      <fbc:geneProduct fbc:name="PA5321" metaid="fdfe9b08-1ee9-4e9f-9b35-7fafc576353a" fbc:label="PA5321" fbc:id="G_PA5321"/>
      <fbc:geneProduct fbc:name="PA5322" metaid="_81dac01c-be22-44cf-b469-4429dfc69ec5" fbc:label="PA5322" fbc:id="G_PA5322"/>
      <fbc:geneProduct fbc:name="PA5323" metaid="_36de94eb-cf85-4250-8ad6-3fb108a26305" fbc:label="PA5323" fbc:id="G_PA5323"/>
      <fbc:geneProduct fbc:name="PA5331" metaid="_24633f31-da3e-49fa-b6d7-127dccdc4a78" fbc:label="PA5331" fbc:id="G_PA5331"/>
      <fbc:geneProduct fbc:name="PA5336" metaid="_8aeb1906-08de-446e-96ae-cf6aaefe8e89" fbc:label="PA5336" fbc:id="G_PA5336"/>
      <fbc:geneProduct fbc:name="PA5338" metaid="e26eca93-bec8-4640-9603-11fec638219a" fbc:label="PA5338" fbc:id="G_PA5338"/>
      <fbc:geneProduct fbc:name="PA5357" metaid="dafd13f7-4d0d-4822-aed8-d4f1e7ae2da7" fbc:label="PA5357" fbc:id="G_PA5357"/>
      <fbc:geneProduct fbc:name="PA5358" metaid="_01601b1f-7e6a-42b8-aeaf-6c2d430c0be9" fbc:label="PA5358" fbc:id="G_PA5358"/>
      <fbc:geneProduct fbc:name="PA5366" metaid="_6eb5ac73-d1e4-4cf2-9a7f-a1b3232433ec" fbc:label="PA5366" fbc:id="G_PA5366"/>
      <fbc:geneProduct fbc:name="PA5367" metaid="_4abd3628-c452-44a3-8593-152e4bc81c38" fbc:label="PA5367" fbc:id="G_PA5367"/>
      <fbc:geneProduct fbc:name="PA5368" metaid="_49606656-c5b6-427b-b66d-2ff15d56c578" fbc:label="PA5368" fbc:id="G_PA5368"/>
      <fbc:geneProduct fbc:name="PA5369" metaid="_85557300-5107-48b9-9520-e79db4e298f2" fbc:label="PA5369" fbc:id="G_PA5369"/>
      <fbc:geneProduct fbc:name="PA5372" metaid="_6aea99ed-edc0-4872-85fe-ab99dc293a8a" fbc:label="PA5372" fbc:id="G_PA5372"/>
      <fbc:geneProduct fbc:name="PA5373" metaid="_69be2c5d-0a4c-44c4-875d-92c4804dcd33" fbc:label="PA5373" fbc:id="G_PA5373"/>
      <fbc:geneProduct fbc:name="PA5375" metaid="_7667c48d-2d90-49d2-b52c-1c4ea8212e88" fbc:label="PA5375" fbc:id="G_PA5375"/>
      <fbc:geneProduct fbc:name="PA5376" metaid="_4643f4bf-3149-4aa6-a7b4-030174c428a3" fbc:label="PA5376" fbc:id="G_PA5376"/>
      <fbc:geneProduct fbc:name="PA5377" metaid="_6658fbe1-2454-48d7-bbb7-15ade02137ab" fbc:label="PA5377" fbc:id="G_PA5377"/>
      <fbc:geneProduct fbc:name="PA5378" metaid="_15c69560-f9c8-4490-ac45-38dd516369d6" fbc:label="PA5378" fbc:id="G_PA5378"/>
      <fbc:geneProduct fbc:name="PA5379" metaid="c0d7e97f-e16e-48db-a8cf-6b18327c55cf" fbc:label="PA5379" fbc:id="G_PA5379"/>
      <fbc:geneProduct fbc:name="PA5394" metaid="_112e6307-d148-4773-8588-9523e2c488c2" fbc:label="PA5394" fbc:id="G_PA5394"/>
      <fbc:geneProduct fbc:name="PA5413" metaid="c8a4d702-caad-489b-9a24-5928ff2523c3" fbc:label="PA5413" fbc:id="G_PA5413"/>
      <fbc:geneProduct fbc:name="PA5415" metaid="_79eb940a-6301-433b-aee3-321c9f541596" fbc:label="PA5415" fbc:id="G_PA5415"/>
      <fbc:geneProduct fbc:name="PA5416" metaid="_6ae09b3e-70fc-4ad6-b180-2f8940c86067" fbc:label="PA5416" fbc:id="G_PA5416"/>
      <fbc:geneProduct fbc:name="PA5417" metaid="_91bc6e67-0bb8-4db0-bed1-381087a3b7f3" fbc:label="PA5417" fbc:id="G_PA5417"/>
      <fbc:geneProduct fbc:name="PA5418" metaid="_50f8f956-517f-47a3-a104-5e1a2cebe856" fbc:label="PA5418" fbc:id="G_PA5418"/>
      <fbc:geneProduct fbc:name="PA5419" metaid="aa7193b6-0e84-4e63-b5c4-309b3085b668" fbc:label="PA5419" fbc:id="G_PA5419"/>
      <fbc:geneProduct fbc:name="PA5420" metaid="_24944de3-b737-4634-869e-409b20733020" fbc:label="PA5420" fbc:id="G_PA5420"/>
      <fbc:geneProduct fbc:name="PA5421" metaid="c9eff83b-9f6e-4aab-8ed1-ff5b3360e8d1" fbc:label="PA5421" fbc:id="G_PA5421"/>
      <fbc:geneProduct fbc:name="PA5425" metaid="cf4234c8-d704-4dec-b9fc-6774989a7caa" fbc:label="PA5425" fbc:id="G_PA5425"/>
      <fbc:geneProduct fbc:name="PA5426" metaid="def80ff5-ce62-406c-b5fa-80d487f64933" fbc:label="PA5426" fbc:id="G_PA5426"/>
      <fbc:geneProduct fbc:name="PA5427" metaid="b452e750-ba62-4c15-934e-21a43c22f67c" fbc:label="PA5427" fbc:id="G_PA5427"/>
      <fbc:geneProduct fbc:name="PA5429" metaid="_4357ad2d-f054-4423-b2ad-57dcda5952b9" fbc:label="PA5429" fbc:id="G_PA5429"/>
      <fbc:geneProduct fbc:name="PA5435" metaid="c2f11784-3181-4642-99f1-71cbf1c242ed" fbc:label="PA5435" fbc:id="G_PA5435"/>
      <fbc:geneProduct fbc:name="PA5439" metaid="_185d8f76-68b7-41d4-a3b7-d94da4ea853d" fbc:label="PA5439" fbc:id="G_PA5439"/>
      <fbc:geneProduct fbc:name="PA5447" metaid="f56e4404-55db-4252-b483-43ee7f9bd2cc" fbc:label="PA5447" fbc:id="G_PA5447"/>
      <fbc:geneProduct fbc:name="PA5448" metaid="_9b69bea8-cc41-4e24-b0a2-0ed9095c199a" fbc:label="PA5448" fbc:id="G_PA5448"/>
      <fbc:geneProduct fbc:name="PA5449" metaid="_29badfc8-6e05-427e-a8f8-d4c2d2e48b21" fbc:label="PA5449" fbc:id="G_PA5449"/>
      <fbc:geneProduct fbc:name="PA5450" metaid="c0f83acf-543a-4b7c-ba85-dfd0e8aed704" fbc:label="PA5450" fbc:id="G_PA5450"/>
      <fbc:geneProduct fbc:name="PA5451" metaid="_0d509c9c-5cfb-4882-9c48-615c6a6aad1e" fbc:label="PA5451" fbc:id="G_PA5451"/>
      <fbc:geneProduct fbc:name="PA5452" metaid="_857191d0-f030-498f-9472-ec4afe788c94" fbc:label="PA5452" fbc:id="G_PA5452"/>
      <fbc:geneProduct fbc:name="PA5453" metaid="_2dd8418c-8e2c-4184-a4e0-d656ba698afa" fbc:label="PA5453" fbc:id="G_PA5453"/>
      <fbc:geneProduct fbc:name="PA5454" metaid="_08302218-c046-41d6-bee0-ba0f9e33eadb" fbc:label="PA5454" fbc:id="G_PA5454"/>
      <fbc:geneProduct fbc:name="PA5468" metaid="_2c12f721-65ed-4872-920d-8450b3608ff2" fbc:label="PA5468" fbc:id="G_PA5468"/>
      <fbc:geneProduct fbc:name="PA5476" metaid="eb7f306c-ab07-461f-8659-4a29ea04c185" fbc:label="PA5476" fbc:id="G_PA5476"/>
      <fbc:geneProduct fbc:name="PA5479" metaid="_49e45d62-26f8-48b4-8a7e-c955268488e4" fbc:label="PA5479" fbc:id="G_PA5479"/>
      <fbc:geneProduct fbc:name="PA5495" metaid="_80e7e494-5931-4310-ad90-f6f54bc979b3" fbc:label="PA5495" fbc:id="G_PA5495"/>
      <fbc:geneProduct fbc:name="PA5498" metaid="a0cc7cfa-d408-41d1-9a15-fc6ae7a90eac" fbc:label="PA5498" fbc:id="G_PA5498"/>
      <fbc:geneProduct fbc:name="PA5500" metaid="a0af3073-5a5e-4c84-adf0-d9d549d81f4c" fbc:label="PA5500" fbc:id="G_PA5500"/>
      <fbc:geneProduct fbc:name="PA5501" metaid="db230561-a325-4db4-9eba-719748846695" fbc:label="PA5501" fbc:id="G_PA5501"/>
      <fbc:geneProduct fbc:name="PA5503" metaid="a176cf3c-c1b7-4641-a9b7-32ba164e75e5" fbc:label="PA5503" fbc:id="G_PA5503"/>
      <fbc:geneProduct fbc:name="PA5504" metaid="fa5664a5-d99c-45c1-a9c1-a54ab3bb7a81" fbc:label="PA5504" fbc:id="G_PA5504"/>
      <fbc:geneProduct fbc:name="PA5505" metaid="b45c1b72-f8c4-4bef-acbb-7a5d3e0d36a4" fbc:label="PA5505" fbc:id="G_PA5505"/>
      <fbc:geneProduct fbc:name="PA5508" metaid="_60e62378-e1b9-457b-be4d-bce5f844eb3e" fbc:label="PA5508" fbc:id="G_PA5508"/>
      <fbc:geneProduct fbc:name="PA5516" metaid="c21c8562-70da-48ed-a630-07dc096fe5d9" fbc:label="PA5516" fbc:id="G_PA5516"/>
      <fbc:geneProduct fbc:name="PA5522" metaid="_158f4991-2aa3-4d60-8915-710f78099a80" fbc:label="PA5522" fbc:id="G_PA5522"/>
      <fbc:geneProduct fbc:name="PA5523" metaid="_48da960e-cd78-4e63-90f2-8dd4efbffb0e" fbc:label="PA5523" fbc:id="G_PA5523"/>
      <fbc:geneProduct fbc:name="PA5524" metaid="_8caf445e-cd1c-4ca6-ab57-a521da7e2552" fbc:label="PA5524" fbc:id="G_PA5524"/>
      <fbc:geneProduct fbc:name="PA5530" metaid="_66fb9322-6747-4ca2-8ec8-e27b27570308" fbc:label="PA5530" fbc:id="G_PA5530"/>
      <fbc:geneProduct fbc:name="PA5549" metaid="c4d9ef60-eca9-4a9a-838a-4f39c74a1a0c" fbc:label="PA5549" fbc:id="G_PA5549"/>
      <fbc:geneProduct fbc:name="PA5552" metaid="_1a49874a-bbae-4dab-9e3a-718cb2947cf8" fbc:label="PA5552" fbc:id="G_PA5552"/>
      <fbc:geneProduct fbc:name="PA5553" metaid="e23922a9-970f-4467-807f-c797b7a89c02" fbc:label="PA5553" fbc:id="G_PA5553"/>
      <fbc:geneProduct fbc:name="PA5554" metaid="_1db09efe-9518-4bdf-b5fe-4064081b95cc" fbc:label="PA5554" fbc:id="G_PA5554"/>
      <fbc:geneProduct fbc:name="PA5555" metaid="_477a128d-6f0a-4742-86c1-6e86e3a78ffd" fbc:label="PA5555" fbc:id="G_PA5555"/>
      <fbc:geneProduct fbc:name="PA5556" metaid="_1b44740d-2025-4142-8dae-3fb24e0e5f1b" fbc:label="PA5556" fbc:id="G_PA5556"/>
      <fbc:geneProduct fbc:name="PA5557" metaid="_65b18411-f5a0-4fc9-a9ba-bf7b89bf506b" fbc:label="PA5557" fbc:id="G_PA5557"/>
      <fbc:geneProduct fbc:name="PA5558" metaid="_9f179972-9d0e-48f2-859a-40f0b5bf3f6b" fbc:label="PA5558" fbc:id="G_PA5558"/>
      <fbc:geneProduct fbc:name="PA5559" metaid="_171ca214-5967-4616-ac58-2ca0014c3d1e" fbc:label="PA5559" fbc:id="G_PA5559"/>
      <fbc:geneProduct fbc:name="PA5560" metaid="f35897e6-bd7c-41df-8920-c411425663e1" fbc:label="PA5560" fbc:id="G_PA5560"/>
      <fbc:geneProduct fbc:name="PA5561" metaid="_8ff3fca5-f73f-48a0-b3fb-11eb67b73808" fbc:label="PA5561" fbc:id="G_PA5561"/>
    </fbc:listOfGeneProducts>
    <listOfUnitDefinitions>
      <unitDefinition id="mmol_per_gDW_per_hr" metaid="a5eccb87-a5ea-43c3-a277-60a34d0fc552">
        <listOfUnits>
          <unit scale="-3" exponent="1" metaid="_6bf79a77-df02-44dc-a51e-e6b58172cafc" multiplier="1" kind="mole"/>
          <unit scale="0" exponent="-1" metaid="_14a85754-a294-44b7-8164-a91162727d9d" multiplier="1" kind="gram"/>
          <unit scale="0" exponent="-1" metaid="_03cd7d21-cb49-4948-93df-473956aed188" multiplier="3600" kind="second"/>
        </listOfUnits>
      </unitDefinition>
    </listOfUnitDefinitions>
    <listOfCompartments>
      <compartment id="p" constant="true" name="periplasm" metaid="_7364a3e7-480d-489d-884a-55bd3fd0bede"/>
      <compartment id="c" constant="true" name="cytosol" metaid="_42715827-b768-4194-904c-7de27c9a5fa1"/>
      <compartment id="e" constant="true" name="extracellular" metaid="_3c733d4e-27a1-41b4-8641-857b119cb2e0"/>
    </listOfCompartments>
    <listOfSpecies>
      <species id="M_10fthf_c" fbc:charge="0" fbc:chemicalFormula="C20H21N7O7" constant="false" hasOnlySubstanceUnits="false" name="10-Formyltetrahydrofolate" metaid="_935b2a53-557e-47f6-a85d-e3b158e16aa2" boundaryCondition="false" compartment="c"/>
      <species id="M_12d3k5m_c" fbc:charge="0" fbc:chemicalFormula="2-dihydroxy-3-keto-5-methylthiopentene" constant="false" hasOnlySubstanceUnits="false" name="1,2-dihydroxy-3-keto-5-methylthiopentene" metaid="fd28807b-6b2e-44d9-816e-8d5666c4ae5d" boundaryCondition="false" compartment="c"/>
      <species id="M_12dag3p_c" fbc:charge="0" fbc:chemicalFormula="2-Diacyl-sn-glycerol 3-phosphate" constant="false" hasOnlySubstanceUnits="false" name="1,2-Diacyl-sn-glycerol 3-phosphate" metaid="bb101943-1b4f-4de3-bcc2-9b088b990ff0" boundaryCondition="false" compartment="c"/>
      <species id="M_12dag3p_PA_c" fbc:charge="0" constant="false" hasOnlySubstanceUnits="false" name="1,2-Diacyl-sn-glycerol 3-phosphate" metaid="_84a71d1f-fe0a-481b-8dad-c465a7846e3e" boundaryCondition="false" compartment="c"/>
      <species id="M_12dgr_c" fbc:charge="0" constant="false" hasOnlySubstanceUnits="false" name="1,2-Diacylglycerol" metaid="_2a629118-b46b-467b-9c96-e75ae15f4e0f" boundaryCondition="false" compartment="c"/>
      <species id="M_13dampp_c" fbc:charge="0" constant="false" hasOnlySubstanceUnits="false" name="1,3-Diaminopropane" metaid="_61fecaae-bce5-4a84-af3f-a44a4b85bfa9" boundaryCondition="false" compartment="c"/>
      <species id="M_13dpg_c" fbc:charge="0" constant="false" hasOnlySubstanceUnits="false" name="3-Phospho-D-glyceroyl phosphate" metaid="_56648c93-4661-4941-8722-620b7d4c85aa" boundaryCondition="false" compartment="c"/>
      <species id="M_15dap_c" fbc:charge="0" constant="false" hasOnlySubstanceUnits="false" name="1,5-Diaminopentane" metaid="_1c7e9ca9-34dd-476a-a3ff-29a589da66ac" boundaryCondition="false" compartment="c"/>
      <species id="M_1ap2ol_c" fbc:charge="0" constant="false" hasOnlySubstanceUnits="false" name="1-Aminopropan-2-ol" metaid="_0756374b-1a2c-4221-935c-57a2a121d3f4" boundaryCondition="false" compartment="c"/>
      <species id="M_1cxvcxp_c" fbc:charge="0" constant="false" hasOnlySubstanceUnits="false" name="1-Carboxyvinyl carboxyphosphonate" metaid="ed493741-c0f0-4abd-8b90-d306c21fe3f4" boundaryCondition="false" compartment="c"/>
      <species id="M_1hphe_c" fbc:charge="0" constant="false" hasOnlySubstanceUnits="false" name="1-hydroxyphenazine" metaid="_992fba84-42a5-42fa-b075-157bb8d11874" boundaryCondition="false" compartment="c"/>
      <species id="M_1pyr5c_c" fbc:charge="0" constant="false" hasOnlySubstanceUnits="false" name="1-Pyrroline-5-carboxylate" metaid="bbc55949-7cd4-4477-ba83-be2d1c2864c3" boundaryCondition="false" compartment="c"/>
      <species id="M_1pyrr_c" fbc:charge="0" constant="false" hasOnlySubstanceUnits="false" name="1-pyrroline" metaid="_083a8a69-e4e1-401a-81ad-a8cd76e19d7a" boundaryCondition="false" compartment="c"/>
      <species id="M_23ddhb_c" fbc:charge="0" constant="false" hasOnlySubstanceUnits="false" name="2,3-Dihydro-2,3-dihydroxybenzoate" metaid="_2c1dcb07-916d-4b22-9036-8f9d083d5748" boundaryCondition="false" compartment="c"/>
      <species id="M_23dhb_c" fbc:charge="0" constant="false" hasOnlySubstanceUnits="false" name="2,3-Dihydroxybenzoate" metaid="_4533e15b-b3cb-4ec6-9ffe-33182b4f9923" boundaryCondition="false" compartment="c"/>
      <species id="M_23dhba_c" fbc:charge="0" constant="false" hasOnlySubstanceUnits="false" name="(2,3-Dihydroxybenzoyl)adenylate" metaid="_5b6c7f5f-da24-4a70-9e5e-488b17b44a7d" boundaryCondition="false" compartment="c"/>
      <species id="M_23dhdp_c" fbc:charge="0" fbc:chemicalFormula="3-Dihydrodipicolinate" constant="false" hasOnlySubstanceUnits="false" name="2,3-Dihydrodipicolinate" metaid="_7fcc1f01-46ed-4316-8bc3-1b98411f5e4e" boundaryCondition="false" compartment="c"/>
      <species id="M_23dhmb_c" fbc:charge="0" constant="false" hasOnlySubstanceUnits="false" name="(R)-2,3-Dihydroxy-3-methylbutanoate" metaid="_1b34ece3-9543-4813-896f-3e36c62cb555" boundaryCondition="false" compartment="c"/>
      <species id="M_23dhmp_c" fbc:charge="0" constant="false" hasOnlySubstanceUnits="false" name="(R)-2,3-Dihydroxy-3-methylpentanoate" metaid="_98a062fb-643d-423a-b509-f554df728f1c" boundaryCondition="false" compartment="c"/>
      <species id="M_24dab_c" fbc:charge="0" constant="false" hasOnlySubstanceUnits="false" name="L-2,4-Diaminobutanoate" metaid="_1be8eda8-47e5-4e0d-9b62-7dbd7b09949e" boundaryCondition="false" compartment="c"/>
      <species id="M_25aics_c" fbc:charge="0" constant="false" hasOnlySubstanceUnits="false" name="(S)-2-[5-Amino-1-(5-phospho-D-ribosyl)imidazole-4-carboxamido]succinate" metaid="_4b101524-28b6-4ef4-92d8-ac0b41ef21b3" boundaryCondition="false" compartment="c"/>
      <species id="M_25d5o2a_c" fbc:charge="0" constant="false" hasOnlySubstanceUnits="false" name="2,5-Dihydro-5-oxofuran-2-acetate" metaid="d53a39f7-31b4-4561-a42c-4ec54097275d" boundaryCondition="false" compartment="c"/>
      <species id="M_25dhpp_c" fbc:charge="0" constant="false" hasOnlySubstanceUnits="false" name="2,5-Diamino-6-hydroxy-4-(5'-phosphoribosylamino)-pyrimidine" metaid="_1c88ad8d-1a13-446e-85de-a7bcf7873ce0" boundaryCondition="false" compartment="c"/>
      <species id="M_26dap__LL_c" fbc:charge="0" constant="false" hasOnlySubstanceUnits="false" name="LL-2,6-Diaminoheptanedioate" metaid="f0eb6b56-fe0d-45f9-8f04-dabccaf1d6e5" boundaryCondition="false" compartment="c"/>
      <species id="M_26dap__M_c" fbc:charge="0" constant="false" hasOnlySubstanceUnits="false" name="meso-2,6-Diaminoheptanedioate" metaid="_8f79c708-ec90-40b5-a9d0-97d2ec87de38" boundaryCondition="false" compartment="c"/>
      <species id="M_2aeppn_c" fbc:charge="0" fbc:chemicalFormula="C2H7NO3P" constant="false" hasOnlySubstanceUnits="false" name="(2-Aminoethyl)phosphonate" metaid="_215301ab-4be3-43a7-8dc4-82ca18189157" boundaryCondition="false" compartment="c"/>
      <species id="M_2ahbut_c" fbc:charge="0" constant="false" hasOnlySubstanceUnits="false" name="(S)-2-Aceto-2-hydroxybutanoate" metaid="cf72f82d-09d3-415f-ac68-751c9839b4b7" boundaryCondition="false" compartment="c"/>
      <species id="M_2ahhmd_c" fbc:charge="0" constant="false" hasOnlySubstanceUnits="false" name="2-Amino-4-hydroxy-6-hydroxymethyl-7,8-dihydropteridine diphosphate" metaid="b800b614-3816-43c0-9524-b6c555d8235d" boundaryCondition="false" compartment="c"/>
      <species id="M_2ahhmp_c" fbc:charge="0" fbc:chemicalFormula="8-dihydropteridine" constant="false" hasOnlySubstanceUnits="false" name="2-Amino-4-hydroxy-6-hydroxymethyl-7,8-dihydropteridine" metaid="c55ab9c6-ec58-42c4-ad6f-3f8627399de4" boundaryCondition="false" compartment="c"/>
      <species id="M_2aobut_c" fbc:charge="0" constant="false" hasOnlySubstanceUnits="false" name="L-2-Amino-3-oxobutanoate" metaid="_19ca92bc-90ea-4141-8d4f-7c0d76dfa706" boundaryCondition="false" compartment="c"/>
      <species id="M_2beACP_c" fbc:charge="0" fbc:chemicalFormula="C4H5OX" constant="false" hasOnlySubstanceUnits="false" name="But-2-enoyl-[acyl-carrier protein]" metaid="_4b6d774b-9841-479d-b38f-a0117f017f2a" boundaryCondition="false" compartment="c"/>
      <species id="M_2bhdccoa_c" fbc:charge="0" constant="false" hasOnlySubstanceUnits="false" name="beta-hydroxydecanoyl-beta-hydroxydecanoyl-S-CoA" metaid="_3da8ffc2-7213-4c39-af91-d48ad65a1160" boundaryCondition="false" compartment="c"/>
      <species id="M_2c25dho_c" fbc:charge="0" constant="false" hasOnlySubstanceUnits="false" name="2-Carboxy-2,5-dihydro-5-oxofuran-2-acetate" metaid="_37c5a6c4-78c0-4da3-af23-e2bdfd144ed8" boundaryCondition="false" compartment="c"/>
      <species id="M_2cpr5p_c" fbc:charge="0" constant="false" hasOnlySubstanceUnits="false" name="1-(2-Carboxyphenylamino)-1-deoxy-D-ribulose 5-phosphate" metaid="_89e51e54-7d3a-4766-8cfc-495759965792" boundaryCondition="false" compartment="c"/>
      <species id="M_2dda7p_c" fbc:charge="0" constant="false" hasOnlySubstanceUnits="false" name="2-Dehydro-3-deoxy-D-arabino-heptonate 7-phosphate" metaid="_91b8193c-4c97-4cae-913f-5843e2c4b258" boundaryCondition="false" compartment="c"/>
      <species id="M_2ddg6p_c" fbc:charge="0" constant="false" hasOnlySubstanceUnits="false" name="2-Dehydro-3-deoxy-D-gluconate 6-phosphate" metaid="cefe4fa1-5b6a-4342-83eb-478f9f614b54" boundaryCondition="false" compartment="c"/>
      <species id="M_2dglcn_c" fbc:charge="0" constant="false" hasOnlySubstanceUnits="false" name="2-Deoxy-D-gluconate" metaid="_5c58cc3c-f268-4de4-a5de-363b5dddb23d" boundaryCondition="false" compartment="c"/>
      <species id="M_2dhglcn_c" fbc:charge="0" constant="false" hasOnlySubstanceUnits="false" name="2-Dehydro-D-gluconate" metaid="_4684f587-d058-4104-bfdf-951f2a64499c" boundaryCondition="false" compartment="c"/>
      <species id="M_2dhp_c" fbc:charge="0" constant="false" hasOnlySubstanceUnits="false" name="2-Dehydropantoate" metaid="e56896f6-2d58-41bc-8d7d-0da509e7750e" boundaryCondition="false" compartment="c"/>
      <species id="M_2dmmq8_c" fbc:charge="0" constant="false" hasOnlySubstanceUnits="false" name="2-Demethylmenaquinone 8" metaid="f2d890a7-ed9f-447a-a3ad-a6fdb85d19e2" boundaryCondition="false" compartment="c"/>
      <species id="M_2h3opp_c" fbc:charge="0" constant="false" hasOnlySubstanceUnits="false" name="2-Hydroxy-3-oxopropanoate" metaid="_89d74068-f06a-4401-b773-b751a2e3d91d" boundaryCondition="false" compartment="c"/>
      <species id="M_2hddACP_c" fbc:charge="0" constant="false" hasOnlySubstanceUnits="false" name="2-hydroxydodecanoyl-[acyl-carrier protein]" metaid="_414747e8-18cd-4e27-a6fa-567c910ed480" boundaryCondition="false" compartment="c"/>
      <species id="M_2hmyrsACP_c" fbc:charge="0" constant="false" hasOnlySubstanceUnits="false" name="S-2-hydroxymyristoyl-[acyl-carrier protein]" metaid="_4c679301-8a41-4277-993d-5207f0be6828" boundaryCondition="false" compartment="c"/>
      <species id="M_2ippm_c" fbc:charge="0" constant="false" hasOnlySubstanceUnits="false" name="2-Isopropylmaleate" metaid="d9df62d0-d395-4920-b15c-40707d700c31" boundaryCondition="false" compartment="c"/>
      <species id="M_2kmb_c" fbc:charge="0" fbc:chemicalFormula="C5H7O3S" constant="false" hasOnlySubstanceUnits="false" name="2-keto-4-methylthiobutyrate" metaid="ed0323c0-7b96-4a82-be90-e2199a42f966" boundaryCondition="false" compartment="c"/>
      <species id="M_2maacoa_c" fbc:charge="0" constant="false" hasOnlySubstanceUnits="false" name="2-Methyl-3-acetoacetyl-CoA" metaid="_263329da-5723-4c59-9142-5f65106c5347" boundaryCondition="false" compartment="c"/>
      <species id="M_2mahmp_c" fbc:charge="0" constant="false" hasOnlySubstanceUnits="false" name="2-Methyl-4-amino-5-hydroxymethylpyrimidine diphosphate" metaid="_1c4acc36-a9aa-49fa-98b3-eb3ab9c348e1" boundaryCondition="false" compartment="c"/>
      <species id="M_2mb2coa_c" fbc:charge="0" constant="false" hasOnlySubstanceUnits="false" name="trans-2-Methylbut-2-enoyl-CoA" metaid="_8372d164-a272-4542-9e9a-d9f9df922b8e" boundaryCondition="false" compartment="c"/>
      <species id="M_2mbcoa_c" fbc:charge="0" constant="false" hasOnlySubstanceUnits="false" name="2-Methylbutanoyl-CoA" metaid="_395cf039-922b-4ebe-a366-e4b2c284d697" boundaryCondition="false" compartment="c"/>
      <species id="M_2mbutdhla_c" fbc:charge="0" constant="false" hasOnlySubstanceUnits="false" name="S-(2-Methylbutanoyl)-dihydrolipoamide" metaid="_60d21d29-502e-44cd-abd5-a17f9e7aea6c" boundaryCondition="false" compartment="c"/>
      <species id="M_2me4p_c" fbc:charge="0" constant="false" hasOnlySubstanceUnits="false" name="2-C-methyl-D-erythritol 4-phosphate" metaid="_5b42f3da-da3e-4417-b003-f419c7b2a68b" boundaryCondition="false" compartment="c"/>
      <species id="M_2mecdp_c" fbc:charge="0" constant="false" hasOnlySubstanceUnits="false" name="2-C-methyl-D-erythritol 2,4-cyclodiphosphate" metaid="c1a46398-67f9-4be8-92ed-3a5316218689" boundaryCondition="false" compartment="c"/>
      <species id="M_2mop_c" fbc:charge="0" constant="false" hasOnlySubstanceUnits="false" name="2-Methyl-3-oxopropanoate" metaid="_7cfe27df-c745-4221-ad83-048973a77d85" boundaryCondition="false" compartment="c"/>
      <species id="M_2o3mpt_c" fbc:charge="0" fbc:chemicalFormula="C6H9O3" constant="false" hasOnlySubstanceUnits="false" name="(R)-2-Oxo-3-methylpentanoate" metaid="_4c16a988-fb88-4afb-842b-b55193647eca" boundaryCondition="false" compartment="c"/>
      <species id="M_2obut_c" fbc:charge="0" fbc:chemicalFormula="C4H5O3" constant="false" hasOnlySubstanceUnits="false" name="2-Oxobutanoate" metaid="c8a3dc43-12de-4592-898a-4657c330cc34" boundaryCondition="false" compartment="c"/>
      <species id="M_2ohph_c" fbc:charge="0" constant="false" hasOnlySubstanceUnits="false" name="2-Octaprenyl-6-hydroxyphenol" metaid="_05e79fa6-c67a-4bfc-a30b-9c816606c818" boundaryCondition="false" compartment="c"/>
      <species id="M_2ombzl_c" fbc:charge="0" constant="false" hasOnlySubstanceUnits="false" name="2-Octaprenyl-6-methoxy-1,4-benzoquinol" metaid="b242b2d6-532a-4642-b0d7-4b540bfc0544" boundaryCondition="false" compartment="c"/>
      <species id="M_2omhmbl_c" fbc:charge="0" constant="false" hasOnlySubstanceUnits="false" name="2-Octaprenyl-3-methyl-5-hydroxy-6-methoxy-1,4-benzoquinol" metaid="_3947bd5f-22f9-4814-9067-8956db814bc4" boundaryCondition="false" compartment="c"/>
      <species id="M_2ommbl_c" fbc:charge="0" constant="false" hasOnlySubstanceUnits="false" name="2-Octaprenyl-3-methyl-6-methoxy- 1,4-benzoquinol" metaid="_4b2f9afe-1109-4340-b5dc-bd0e95807d2a" boundaryCondition="false" compartment="c"/>
      <species id="M_2omph_c" fbc:charge="0" constant="false" hasOnlySubstanceUnits="false" name="2-Octaprenyl-6-methoxyphenol" metaid="_692e6b42-17fe-4568-9562-91cb8053f5a2" boundaryCondition="false" compartment="c"/>
      <species id="M_2oph_c" fbc:charge="0" constant="false" hasOnlySubstanceUnits="false" name="2-Octaprenylphenol" metaid="_31c10cd8-b47f-467a-984c-94fa16ef37d0" boundaryCondition="false" compartment="c"/>
      <species id="M_2oxtp_c" fbc:charge="0" constant="false" hasOnlySubstanceUnits="false" name="2-oxo-3-p-tolylpropanate" metaid="_85e6c3ad-8907-4b35-9be8-81ed3c8203ea" boundaryCondition="false" compartment="c"/>
      <species id="M_2p4c2me_c" fbc:charge="0" constant="false" hasOnlySubstanceUnits="false" name="2-phospho-4-(cytidine 5'-diphospho)-2-C-methyl-D-erythritol" metaid="faad2fe8-e9c5-48f5-91e2-d86140a3ecc9" boundaryCondition="false" compartment="c"/>
      <species id="M_2pg_c" fbc:charge="0" constant="false" hasOnlySubstanceUnits="false" name="D-Glycerate 2-phosphate" metaid="_559861ff-4bf3-4726-8f38-56eac2e69986" boundaryCondition="false" compartment="c"/>
      <species id="M_2pglyc_c" fbc:charge="0" constant="false" hasOnlySubstanceUnits="false" name="2-Phosphoglycolate" metaid="_88ea1a93-a4b9-4735-9be3-6ced0e51aaed" boundaryCondition="false" compartment="c"/>
      <species id="M_2tddACP_c" fbc:charge="0" fbc:chemicalFormula="C12H21OX" constant="false" hasOnlySubstanceUnits="false" name="trans-Dodec-2-enoyl-[acyl-carrier protein]" metaid="_0a2c1bf6-b6ed-4594-ba50-2451502ef796" boundaryCondition="false" compartment="c"/>
      <species id="M_2tdeACP_c" fbc:charge="0" fbc:chemicalFormula="C10H17OX" constant="false" hasOnlySubstanceUnits="false" name="trans-Dec-2-enoyl-[acyl-carrier protein]" metaid="_937cc7e8-8b6a-42a7-9060-963e0c6dd2f0" boundaryCondition="false" compartment="c"/>
      <species id="M_2theACP_c" fbc:charge="0" fbc:chemicalFormula="C6H9OX" constant="false" hasOnlySubstanceUnits="false" name="trans-Hex-2-enoyl-[acp]" metaid="b6e033fa-61ae-4430-a35e-5438dd5c62a4" boundaryCondition="false" compartment="c"/>
      <species id="M_2tocdACP_c" fbc:charge="0" constant="false" hasOnlySubstanceUnits="false" name="trans-Octadec-2-enoyl-[acyl-carrier-protein]" metaid="_65377f15-d641-4555-bfaf-157ea16648f6" boundaryCondition="false" compartment="c"/>
      <species id="M_2toceACP_c" fbc:charge="0" fbc:chemicalFormula="C8H13OX" constant="false" hasOnlySubstanceUnits="false" name="trans-Oct-2-enoyl-[acp]" metaid="_394bc9b6-70e0-4146-8d45-9a6d06344bf8" boundaryCondition="false" compartment="c"/>
      <species id="M_34dhbz_c" fbc:charge="0" constant="false" hasOnlySubstanceUnits="false" name="3,4-Dihydroxybenzoate" metaid="_6e400c86-f19e-46fb-9795-203fc1086782" boundaryCondition="false" compartment="c"/>
      <species id="M_34dhpha_c" fbc:charge="0" constant="false" hasOnlySubstanceUnits="false" name="3,4-Dihydroxyphenylacetate" metaid="_623d1976-0f5c-4548-a949-3b09c8dadca7" boundaryCondition="false" compartment="c"/>
      <species id="M_34hpp_c" fbc:charge="0" constant="false" hasOnlySubstanceUnits="false" name="3-(4-Hydroxyphenyl)pyruvate" metaid="_793350e8-790b-4508-888e-1f13b80d83ee" boundaryCondition="false" compartment="c"/>
      <species id="M_3ampa_c" fbc:charge="0" constant="false" hasOnlySubstanceUnits="false" name="3-aminopropanaldehyde" metaid="a0a89bd2-0345-4eb7-93bd-859db5ff391b" boundaryCondition="false" compartment="c"/>
      <species id="M_3c2hmp_c" fbc:charge="0" constant="false" hasOnlySubstanceUnits="false" name="3-Carboxy-2-hydroxy-4-methylpentanoate" metaid="c1309fc4-fa2a-480a-96d5-cfde4878bea8" boundaryCondition="false" compartment="c"/>
      <species id="M_3c3hmp_c" fbc:charge="0" constant="false" hasOnlySubstanceUnits="false" name="3-Carboxy-3-hydroxy-4-methylpentanoate" metaid="_3a49d8da-1a46-4974-b275-fae97b7a2e9c" boundaryCondition="false" compartment="c"/>
      <species id="M_3cmuc_c" fbc:charge="0" constant="false" hasOnlySubstanceUnits="false" name="3-Carboxy-cis,cis-muconate" metaid="a3ec3f66-d4c5-4257-9049-9b8f8f31ad39" boundaryCondition="false" compartment="c"/>
      <species id="M_3ddgc_c" fbc:charge="0" constant="false" hasOnlySubstanceUnits="false" name="3-Dehydro-2-deoxy-D-gluconate" metaid="b1269f2d-323d-4479-9c14-df49b015eb2a" boundaryCondition="false" compartment="c"/>
      <species id="M_3dhq_c" fbc:charge="0" constant="false" hasOnlySubstanceUnits="false" name="3-Dehydroquinate" metaid="_13c59d31-62e1-4258-b212-4c669440a8fd" boundaryCondition="false" compartment="c"/>
      <species id="M_3dhsk_c" fbc:charge="0" constant="false" hasOnlySubstanceUnits="false" name="3-Dehydroshikimate" metaid="a9a3470b-6c95-4005-bd6e-854464ae1ae1" boundaryCondition="false" compartment="c"/>
      <species id="M_3dmubq9_c" fbc:charge="0" constant="false" hasOnlySubstanceUnits="false" name="3-Demethylubiquinone-9" metaid="d21dde6a-4706-4906-8f9e-c5797b2b1061" boundaryCondition="false" compartment="c"/>
      <species id="M_3h3h_c" fbc:charge="0" constant="false" hasOnlySubstanceUnits="false" name="3-hydroxydecanoyl-3-hydroxydecanoate" metaid="c1e799e7-fbdf-4106-993b-d36463a44395" boundaryCondition="false" compartment="c"/>
      <species id="M_3hacoa_c" fbc:charge="0" constant="false" hasOnlySubstanceUnits="false" name="(S)-3-Hydroxyacyl-CoA" metaid="_098566cf-8324-40fc-b6ae-0f02dfe34cfa" boundaryCondition="false" compartment="c"/>
      <species id="M_3hbACP_c" fbc:charge="0" fbc:chemicalFormula="C4H7O2X" constant="false" hasOnlySubstanceUnits="false" name="(3R)-3-Hydroxybutanoyl-[acyl-carrier protein]" metaid="_11f45661-fb8f-437a-931e-c9d790626163" boundaryCondition="false" compartment="c"/>
      <species id="M_3hbut__R_c" fbc:charge="0" constant="false" hasOnlySubstanceUnits="false" name="(R)-3-Hydroxybutanoate" metaid="c5a49c35-1561-4715-8cfb-15f4ae6efae7" boundaryCondition="false" compartment="c"/>
      <species id="M_3hdccoa_c" fbc:charge="0" constant="false" hasOnlySubstanceUnits="false" name="(S)-3-Hydroxydecanoyl-CoA" metaid="_1f71c17b-2c44-496e-bbd2-35cf86d31328" boundaryCondition="false" compartment="c"/>
      <species id="M_3hddACP_c" fbc:charge="0" fbc:chemicalFormula="C12H23O2X" constant="false" hasOnlySubstanceUnits="false" name="(R)-3-Hydroxydodecanoyl-[acyl-carrier protein]" metaid="_00faecc2-eb50-4863-9db0-153db51c8cfb" boundaryCondition="false" compartment="c"/>
      <species id="M_3hdeACP_c" fbc:charge="0" fbc:chemicalFormula="C10H19O2X" constant="false" hasOnlySubstanceUnits="false" name="(3R)-3-Hydroxydecanoyl-[acyl-carrier protein]" metaid="_73bc2576-b98b-4375-96fc-1bf73d807de5" boundaryCondition="false" compartment="c"/>
      <species id="M_3hhACP_c" fbc:charge="0" fbc:chemicalFormula="C6H11O2X" constant="false" hasOnlySubstanceUnits="false" name="(R)-3-Hydroxyhexanoyl-[acp]" metaid="_382f8661-149c-4431-9a04-a3f5b80aff5b" boundaryCondition="false" compartment="c"/>
      <species id="M_3hhpp_c" fbc:charge="0" constant="false" hasOnlySubstanceUnits="false" name="3-(Hydrohydroxyphosphoryl)pyruvate" metaid="_46a4769a-f7d0-4528-bb69-19575e1cfc2a" boundaryCondition="false" compartment="c"/>
      <species id="M_3hmbcoa_c" fbc:charge="0" fbc:chemicalFormula="C26H40N7O18P3S" constant="false" hasOnlySubstanceUnits="false" name="(S)-3-Hydroxy-2-methylbutyryl-CoA" metaid="_276ee544-41d5-49ab-99c8-d2438a806e0a" boundaryCondition="false" compartment="c"/>
      <species id="M_3hmp_c" fbc:charge="0" constant="false" hasOnlySubstanceUnits="false" name="3-Hydroxy-2-methylpropanoate" metaid="_81b17520-886b-4ed6-bcf1-67cdb185c63e" boundaryCondition="false" compartment="c"/>
      <species id="M_3hocACP_c" fbc:charge="0" fbc:chemicalFormula="C8H15O2X" constant="false" hasOnlySubstanceUnits="false" name="(R)-3-Hydroxyoctanoyl-[acyl-carrier protein]" metaid="_2e88aea7-7850-4993-84af-c78d2987b6ad" boundaryCondition="false" compartment="c"/>
      <species id="M_3hocdacp_c" fbc:charge="0" constant="false" hasOnlySubstanceUnits="false" name="(3R)-3-Hydroxyoctadecanoyl-[acyl-carrier protein]" metaid="_4aa9be18-840b-4283-ab4a-6be4bd12798a" boundaryCondition="false" compartment="c"/>
      <species id="M_3hpaACP_c" fbc:charge="0" fbc:chemicalFormula="C16H31O2X" constant="false" hasOnlySubstanceUnits="false" name="(3R)-3-Hydroxypalmitoyl-[acyl-carrier protein]" metaid="e4ab4cf6-29a2-408c-b995-d4ce8e03e902" boundaryCondition="false" compartment="c"/>
      <species id="M_3htdACP_c" fbc:charge="0" fbc:chemicalFormula="C14H27O2X" constant="false" hasOnlySubstanceUnits="false" name="(3R)-3-Hydroxytetradecanoyl-[acyl-carrier protein]" metaid="_9096dbde-3907-4aca-8b71-da73598cd435" boundaryCondition="false" compartment="c"/>
      <species id="M_3ig3p_c" fbc:charge="0" constant="false" hasOnlySubstanceUnits="false" name="C'-(3-Indolyl)-glycerol 3-phosphate" metaid="ddce0d28-4e19-4126-955b-4e88ab0e108f" boundaryCondition="false" compartment="c"/>
      <species id="M_3mb2coa_c" fbc:charge="0" constant="false" hasOnlySubstanceUnits="false" name="3-Methylbut-2-enoyl-CoA" metaid="a44b60b4-afb9-4ffd-827a-10fe9adf1fb4" boundaryCondition="false" compartment="c"/>
      <species id="M_3mbutdhla_c" fbc:charge="0" constant="false" hasOnlySubstanceUnits="false" name="S-(3-Methylbutanoyl)-dihydrolipoamide" metaid="d1a5741e-99df-4179-bc08-c8915ba934d0" boundaryCondition="false" compartment="c"/>
      <species id="M_3mgcoa_c" fbc:charge="0" constant="false" hasOnlySubstanceUnits="false" name="3-Methylglutaconyl-CoA" metaid="_3759d3a8-6530-4279-bd6b-332d01376034" boundaryCondition="false" compartment="c"/>
      <species id="M_3mob_c" fbc:charge="0" constant="false" hasOnlySubstanceUnits="false" name="3-Methyl-2-oxobutanoate" metaid="_43b85144-f976-4994-9487-e46634049db1" boundaryCondition="false" compartment="c"/>
      <species id="M_3mop_c" fbc:charge="0" constant="false" hasOnlySubstanceUnits="false" name="(S)-3-Methyl-2-oxopentanoate" metaid="f926e2bd-60d5-44c9-a303-3a1451b27171" boundaryCondition="false" compartment="c"/>
      <species id="M_3mtp_c" fbc:charge="0" fbc:chemicalFormula="C4H7O2S" constant="false" hasOnlySubstanceUnits="false" name="3-Methylthiopropionate" metaid="c4ac8fb3-d0cd-487f-b8c2-19d81f54cd6d" boundaryCondition="false" compartment="c"/>
      <species id="M_3ophb_c" fbc:charge="0" constant="false" hasOnlySubstanceUnits="false" name="3-Octaprenyl-4-hydroxybenzoate" metaid="_4c12e1bd-295d-4041-9771-b646cfedb601" boundaryCondition="false" compartment="c"/>
      <species id="M_3oxadp_c" fbc:charge="0" constant="false" hasOnlySubstanceUnits="false" name="3-Oxoadipate" metaid="_18ef53c5-88c3-43f9-bc5e-230fdbabe10b" boundaryCondition="false" compartment="c"/>
      <species id="M_3oxdd_c" fbc:charge="0" constant="false" hasOnlySubstanceUnits="false" name="3-oxo-dodecanoate" metaid="a766176a-7cd2-4935-b95b-9c8335efe38c" boundaryCondition="false" compartment="c"/>
      <species id="M_3oxddACP_c" fbc:charge="0" fbc:chemicalFormula="C12H21O2X" constant="false" hasOnlySubstanceUnits="false" name="3-Oxododecanoyl-[acyl-carrier protein]" metaid="a68312f8-e3a7-40fc-9c8b-85ba5ebe465a" boundaryCondition="false" compartment="c"/>
      <species id="M_3oxdeACP_c" fbc:charge="0" fbc:chemicalFormula="C10H17O2X" constant="false" hasOnlySubstanceUnits="false" name="3-Oxodecanoyl-[acyl-carrier protein]" metaid="_8f102eb5-c9c4-4f1a-b8d5-06652859a77c" boundaryCondition="false" compartment="c"/>
      <species id="M_3oxhACP_c" fbc:charge="0" fbc:chemicalFormula="C6H9O2X" constant="false" hasOnlySubstanceUnits="false" name="3-Oxohexanoyl-[acyl-carrier protein]" metaid="faeb8a13-a511-4618-9e36-312b00a41b88" boundaryCondition="false" compartment="c"/>
      <species id="M_3oxhdACP_c" fbc:charge="0" fbc:chemicalFormula="C16H29O2X" constant="false" hasOnlySubstanceUnits="false" name="3-Oxohexadecanoyl-[acp]" metaid="b20dfa3e-48ca-4ab6-a1b5-3c484cd7838c" boundaryCondition="false" compartment="c"/>
      <species id="M_3oxocACP_c" fbc:charge="0" fbc:chemicalFormula="C8H13O2X" constant="false" hasOnlySubstanceUnits="false" name="3-Oxooctanoyl-[acyl-carrier protein]" metaid="dd011964-2d98-46d2-858e-9d0cebd522b6" boundaryCondition="false" compartment="c"/>
      <species id="M_3oxocdacp_c" fbc:charge="0" constant="false" hasOnlySubstanceUnits="false" name="3-Oxooctadecanoyl-[acp]" metaid="_7bd903e3-bfd6-459f-8ee4-a371a3b68686" boundaryCondition="false" compartment="c"/>
      <species id="M_3oxtdACP_c" fbc:charge="0" fbc:chemicalFormula="C14H25O2X" constant="false" hasOnlySubstanceUnits="false" name="3-Oxotetradecanoyl-[acyl-carrier protein]" metaid="ed2744eb-ebda-43f8-a410-7d32b4118948" boundaryCondition="false" compartment="c"/>
      <species id="M_3pg_c" fbc:charge="0" constant="false" hasOnlySubstanceUnits="false" name="3-Phospho-D-glycerate" metaid="ef1f3a53-4159-4d99-be4f-844021c686f6" boundaryCondition="false" compartment="c"/>
      <species id="M_3php_c" fbc:charge="0" constant="false" hasOnlySubstanceUnits="false" name="3-Phosphohydroxypyruvate" metaid="bcc0fc4b-95be-4a92-9de6-3a0ce19b7e9a" boundaryCondition="false" compartment="c"/>
      <species id="M_3psme_c" fbc:charge="0" constant="false" hasOnlySubstanceUnits="false" name="5-O-(1-Carboxyvinyl)-3-phosphoshikimate" metaid="_341bf4ce-4958-418e-98c7-60df9b86e983" boundaryCondition="false" compartment="c"/>
      <species id="M_4abut_c" fbc:charge="0" fbc:chemicalFormula="C4H9NO2" constant="false" hasOnlySubstanceUnits="false" name="4-Aminobutanoate" metaid="_38f90d67-ebec-4ad1-a4e8-182ffe967f60" boundaryCondition="false" compartment="c"/>
      <species id="M_4abutn_c" fbc:charge="0" constant="false" hasOnlySubstanceUnits="false" name="4-Aminobutanal" metaid="_5ca24c62-fe4c-48c7-995d-902313b93f6a" boundaryCondition="false" compartment="c"/>
      <species id="M_4abz_c" fbc:charge="0" fbc:chemicalFormula="C7H6NO2" constant="false" hasOnlySubstanceUnits="false" name="4-Aminobenzoate" metaid="_515204e4-dd02-4c56-8ea3-066b42ed5b8b" boundaryCondition="false" compartment="c"/>
      <species id="M_4adcho_c" fbc:charge="0" constant="false" hasOnlySubstanceUnits="false" name="4-amino-4-deoxychorismate" metaid="_549f5736-41a1-4528-b0c9-5e10c79049c4" boundaryCondition="false" compartment="c"/>
      <species id="M_4ahmmp_c" fbc:charge="0" fbc:chemicalFormula="C6H9N3O" constant="false" hasOnlySubstanceUnits="false" name="4-Amino-5-hydroxymethyl-2-methylpyrimidine" metaid="_9d8530fa-5f00-41d8-be19-2bd142c08cec" boundaryCondition="false" compartment="c"/>
      <species id="M_4ampm_c" fbc:charge="0" constant="false" hasOnlySubstanceUnits="false" name="4-Amino-2-methyl-5-phosphomethylpyrimidine" metaid="f966b1bd-9bd9-4fc5-8256-50c721bd396f" boundaryCondition="false" compartment="c"/>
      <species id="M_4c2me_c" fbc:charge="0" constant="false" hasOnlySubstanceUnits="false" name="4-(cytidine 5'-diphospho)-2-C-methyl-D-erythritol" metaid="_6e51113c-8f43-4d25-9e57-ae9f9a14ad54" boundaryCondition="false" compartment="c"/>
      <species id="M_4coxbut_c" fbc:charge="0" constant="false" hasOnlySubstanceUnits="false" name="4-carbamoyl-2-oxobutanate" metaid="_564cc1de-f792-41e7-a877-57a1910ed4d7" boundaryCondition="false" compartment="c"/>
      <species id="M_4fumacac_c" fbc:charge="0" fbc:chemicalFormula="C8H6O6" constant="false" hasOnlySubstanceUnits="false" name="4-Fumarylacetoacetate" metaid="eb974e2e-b885-4dc9-a9fd-69004dbd7849" boundaryCondition="false" compartment="c"/>
      <species id="M_4gubut_c" fbc:charge="0" constant="false" hasOnlySubstanceUnits="false" name="4-Guanidinobutanoate" metaid="_946fcdba-7d8b-47a8-ba67-8ef349675289" boundaryCondition="false" compartment="c"/>
      <species id="M_4hbz_c" fbc:charge="0" fbc:chemicalFormula="C7H5O3" constant="false" hasOnlySubstanceUnits="false" name="4-Hydroxybenzoate" metaid="_63120686-ab5f-4409-8b86-7144108628bd" boundaryCondition="false" compartment="c"/>
      <species id="M_4hphac_c" fbc:charge="0" fbc:chemicalFormula="C8H7O3" constant="false" hasOnlySubstanceUnits="false" name="4-Hydroxyphenylacetate" metaid="fa05b409-3633-42b3-9676-09c88b748e88" boundaryCondition="false" compartment="c"/>
      <species id="M_4hthb_c" fbc:charge="0" constant="false" hasOnlySubstanceUnits="false" name="4a-hydroxytetrahydrobiopterin" metaid="_20350368-2e10-49b4-baa6-8d6b8419180b" boundaryCondition="false" compartment="c"/>
      <species id="M_4hthr_c" fbc:charge="0" constant="false" hasOnlySubstanceUnits="false" name="4-Hydroxy-L-threonine" metaid="c09d2f9a-f85b-4099-8885-2ddd9619164e" boundaryCondition="false" compartment="c"/>
      <species id="M_4izp_c" fbc:charge="0" fbc:chemicalFormula="C6H7N2O3" constant="false" hasOnlySubstanceUnits="false" name="4-Imidazolone-5-propanoate" metaid="d1fc46a3-bb4c-4ef0-814d-000594cd9ff2" boundaryCondition="false" compartment="c"/>
      <species id="M_4mhetz_c" fbc:charge="0" constant="false" hasOnlySubstanceUnits="false" name="4-Methyl-5-(2-hydroxyethyl)-thiazole" metaid="_341a8ddf-e874-4821-ab06-753c7488d8ac" boundaryCondition="false" compartment="c"/>
      <species id="M_4mlacac_c" fbc:charge="0" fbc:chemicalFormula="C8H6O6" constant="false" hasOnlySubstanceUnits="false" name="4-Maleylacetoacetate" metaid="_72a6dc2b-5f44-4325-a0e1-93e20f350c9d" boundaryCondition="false" compartment="c"/>
      <species id="M_4mop_c" fbc:charge="0" constant="false" hasOnlySubstanceUnits="false" name="4-Methyl-2-oxopentanoate" metaid="_944211b8-df77-4b1b-8012-b4eb02d2bb3d" boundaryCondition="false" compartment="c"/>
      <species id="M_4mpetz_c" fbc:charge="0" constant="false" hasOnlySubstanceUnits="false" name="4-Methyl-5-(2-phosphoethyl)-thiazole" metaid="_9909f9e8-9ebf-4dbc-83b3-67539e6f553f" boundaryCondition="false" compartment="c"/>
      <species id="M_4pasp_c" fbc:charge="0" constant="false" hasOnlySubstanceUnits="false" name="4-Phospho-L-aspartate" metaid="_56e4c21e-2b22-4d4a-9587-940e159d830d" boundaryCondition="false" compartment="c"/>
      <species id="M_4per_c" fbc:charge="0" constant="false" hasOnlySubstanceUnits="false" name="4-Phospho-D-erythronate" metaid="_16563c9d-f39c-46c1-8a67-e1c477e95f98" boundaryCondition="false" compartment="c"/>
      <species id="M_4ppan_c" fbc:charge="0" constant="false" hasOnlySubstanceUnits="false" name="D-4'-Phosphopantothenate" metaid="abd90a15-adaa-4e80-a090-34f274dc94b5" boundaryCondition="false" compartment="c"/>
      <species id="M_4ppcys_c" fbc:charge="0" constant="false" hasOnlySubstanceUnits="false" name="N-((R)-4-Phosphopantothenoyl)-L-cysteine" metaid="_5258db60-7446-4eaa-bdec-965d3ce4ebf6" boundaryCondition="false" compartment="c"/>
      <species id="M_4r5au_c" fbc:charge="0" fbc:chemicalFormula="C9H16N4O6" constant="false" hasOnlySubstanceUnits="false" name="4-(1-D-Ribitylamino)-5-aminouracil" metaid="ecf3fea9-e7e6-4b48-9d2d-3dc75fe69245" boundaryCondition="false" compartment="c"/>
      <species id="M_5678thh_c" fbc:charge="0" constant="false" hasOnlySubstanceUnits="false" name="(6R)-6-(L-erythro-1,2-Dihydroxypropyl)-5,6,7,8-tetrahydro-4a-hydroypterin" metaid="_3a1675c3-d55f-4080-b04e-1b94feb0289d" boundaryCondition="false" compartment="c"/>
      <species id="M_56dura_c" fbc:charge="0" constant="false" hasOnlySubstanceUnits="false" name="5,6-dihydrouracil" metaid="_2b79d4f4-1aa2-41d1-8854-1ade43ebd832" boundaryCondition="false" compartment="c"/>
      <species id="M_5aizc_c" fbc:charge="0" constant="false" hasOnlySubstanceUnits="false" name="5-amino-1-(5-phospho-D-ribosyl)imidazole-4-carboxylate" metaid="eb71eac0-f405-42da-a015-b2bfdbf18965" boundaryCondition="false" compartment="c"/>
      <species id="M_5aop_c" fbc:charge="0" fbc:chemicalFormula="C5H9NO3" constant="false" hasOnlySubstanceUnits="false" name="5-Amino-4-oxopentanoate" metaid="_8716ef62-cb34-4fb8-8661-b6b2c5390439" boundaryCondition="false" compartment="c"/>
      <species id="M_5aprbu_c" fbc:charge="0" constant="false" hasOnlySubstanceUnits="false" name="5-Amino-6-(5'-phosphoribitylamino)uracil" metaid="_468e34fb-1944-43ae-b502-1f3727fd40a7" boundaryCondition="false" compartment="c"/>
      <species id="M_5apru_c" fbc:charge="0" constant="false" hasOnlySubstanceUnits="false" name="5-Amino-6-(5'-phosphoribosylamino)uracil" metaid="_873907e1-cdf9-4c7c-824e-3c68393a28d5" boundaryCondition="false" compartment="c"/>
      <species id="M_5caiz_c" fbc:charge="0" constant="false" hasOnlySubstanceUnits="false" name="5-phosphoribosyl-5-carboxyaminoimidazole" metaid="_7ffba631-102a-47b0-8850-baa87ac68353" boundaryCondition="false" compartment="c"/>
      <species id="M_5cm2hm_c" fbc:charge="0" constant="false" hasOnlySubstanceUnits="false" name="5-Carboxymethyl-2-hydroxymuconate" metaid="c603f956-b93c-4b44-a915-c2da3562c861" boundaryCondition="false" compartment="c"/>
      <species id="M_5cm2hms_c" fbc:charge="0" fbc:chemicalFormula="C8H5O6" constant="false" hasOnlySubstanceUnits="false" name="5-Carboxymethyl-2-hydroxymuconate semialdehyde" metaid="_112f96a6-6c50-4a84-99dd-25f5e544322d" boundaryCondition="false" compartment="c"/>
      <species id="M_5mdr1p_c" fbc:charge="0" constant="false" hasOnlySubstanceUnits="false" name="5-Methylthio-5-deoxy-D-ribose 1-phosphate" metaid="ed3655ec-d7d6-4b40-98a8-37e95688415c" boundaryCondition="false" compartment="c"/>
      <species id="M_5mdru1p_c" fbc:charge="0" constant="false" hasOnlySubstanceUnits="false" name="5-Methylthio-5-deoxy-D-ribulose 1-phosphate" metaid="_23e2a50a-e502-40b2-874e-6bcf525759cc" boundaryCondition="false" compartment="c"/>
      <species id="M_5mpca_c" fbc:charge="0" constant="false" hasOnlySubstanceUnits="false" name="5-methylphenazine-1-carboxylic acid betaine" metaid="_64a10be1-2948-4f57-b897-cb590cec5797" boundaryCondition="false" compartment="c"/>
      <species id="M_5mta_c" fbc:charge="0" fbc:chemicalFormula="C11H15N5O3S" constant="false" hasOnlySubstanceUnits="false" name="5-Methylthioadenosine" metaid="_4f08c313-1ae2-4823-a73e-15b9965926ce" boundaryCondition="false" compartment="c"/>
      <species id="M_5mthf_c" fbc:charge="0" constant="false" hasOnlySubstanceUnits="false" name="5-Methyltetrahydrofolate" metaid="c8cb4060-11df-4d5b-82fa-92c467f5a1c0" boundaryCondition="false" compartment="c"/>
      <species id="M_5mthglu_c" fbc:charge="0" constant="false" hasOnlySubstanceUnits="false" name="5-Methyltetrahydropteroyltri-L-glutamate" metaid="_8ab766b2-4810-4027-a235-d7cb92eb822e" boundaryCondition="false" compartment="c"/>
      <species id="M_5odhf2a_c" fbc:charge="0" constant="false" hasOnlySubstanceUnits="false" name="5-Oxo-4,5-dihydrofuran-2-acetate" metaid="_3276bacf-6694-4c04-afa1-c2ede518f7d8" boundaryCondition="false" compartment="c"/>
      <species id="M_5prdmbz_c" fbc:charge="0" constant="false" hasOnlySubstanceUnits="false" name="N1-(5-Phospho-alpha-D-ribosyl)-5,6-dimethylbenzimidazole" metaid="d8c04d92-0492-44c2-a86a-eb7bec4f9ecd" boundaryCondition="false" compartment="c"/>
      <species id="M_6p2dglcn_c" fbc:charge="0" constant="false" hasOnlySubstanceUnits="false" name="6-Phospho-2-dehydro-D-gluconate" metaid="_692afb21-b37f-460e-ada8-747e36c6d26f" boundaryCondition="false" compartment="c"/>
      <species id="M_6pgc_c" fbc:charge="0" constant="false" hasOnlySubstanceUnits="false" name="6-Phospho-D-gluconate" metaid="f6f2855a-763d-4636-9b8e-2c13a568ad78" boundaryCondition="false" compartment="c"/>
      <species id="M_6pgl_c" fbc:charge="0" constant="false" hasOnlySubstanceUnits="false" name="6-phospho-D-glucono-1,5-lactone" metaid="_93136bef-d8b1-461e-afa1-f0a7f1b0e409" boundaryCondition="false" compartment="c"/>
      <species id="M_6pthp_c" fbc:charge="0" constant="false" hasOnlySubstanceUnits="false" name="6-Pyruvoyl-5,6,7,8-tetrahydropterin" metaid="_629e8f4f-5fa5-4a3e-a758-2a7926ab1f5d" boundaryCondition="false" compartment="c"/>
      <species id="M_78dhp_c" fbc:charge="0" constant="false" hasOnlySubstanceUnits="false" name="(6R)-6-(L-erythro-1,2-Dihydroxypropyl)-7,8-dihydro-6H-pterin" metaid="ec4e7bc0-dbd4-41df-a7e1-0fb6c73d7c6c" boundaryCondition="false" compartment="c"/>
      <species id="M_8aonn_c" fbc:charge="0" constant="false" hasOnlySubstanceUnits="false" name="8-Amino-7-oxononanoate" metaid="_7baab024-1202-4d57-95f6-cb5922d21bab" boundaryCondition="false" compartment="c"/>
      <species id="M_ACP_c" fbc:charge="0" constant="false" hasOnlySubstanceUnits="false" name="acyl carrier protein" metaid="d593ab7b-37e8-416f-a06d-886e3c383238" boundaryCondition="false" compartment="c"/>
      <species id="M_Lfmkynr_c" fbc:charge="0" fbc:chemicalFormula="C11H11N2O4" constant="false" hasOnlySubstanceUnits="false" name="L-Formylkynurenine" metaid="_844b5fdd-aa26-4713-b0ff-b01046d9da8d" boundaryCondition="false" compartment="c"/>
      <species id="M_Nforglu_c" fbc:charge="0" constant="false" hasOnlySubstanceUnits="false" name="N-Formyl-L-glutamate" metaid="dd9b1f18-d7ef-4252-93c3-e5afddf490ad" boundaryCondition="false" compartment="c"/>
      <species id="M_PA_KDO2lipidA_c" fbc:charge="0" constant="false" hasOnlySubstanceUnits="false" name="Pseudomonas aeruginosa KDO2-lipidA" metaid="_17119b6c-7958-4424-b299-ac5172e410a4" boundaryCondition="false" compartment="c"/>
      <species id="M_PA_KDOlipidA_c" fbc:charge="0" constant="false" hasOnlySubstanceUnits="false" name="Pseudomonas aeruginosa KDO-lipidA" metaid="_96d5d237-5d72-43b4-9b1c-f727fa3f1580" boundaryCondition="false" compartment="c"/>
      <species id="M_PA_LPS_A_c" fbc:charge="0" constant="false" hasOnlySubstanceUnits="false" name="Pseudomonas aeruginosa A-band lipopolysaccharide" metaid="_6d6de8c4-aa4e-416c-9ab4-c08eef8e4062" boundaryCondition="false" compartment="c"/>
      <species id="M_PA_LPS_B_c" fbc:charge="0" constant="false" hasOnlySubstanceUnits="false" name="Pseudomonas aeruginosa B-band lipopolysaccharide" metaid="_66f3208f-d574-4d8d-9e4f-a2c66f35cb96" boundaryCondition="false" compartment="c"/>
      <species id="M_PA_core1_lipidA_c" fbc:charge="0" constant="false" hasOnlySubstanceUnits="false" name="Pseudomonas aeruginosa LPS core precursor 1 + KDO2-lipidA" metaid="a5e444f9-33a6-4c93-8ae1-836bfdfeb39a" boundaryCondition="false" compartment="c"/>
      <species id="M_PA_core2_lipidA_c" fbc:charge="0" constant="false" hasOnlySubstanceUnits="false" name="Pseudomonas aeruginosa LPS core precursor 2 + KDO2-lipidA" metaid="c77ccd10-7778-4227-9841-22229965dd21" boundaryCondition="false" compartment="c"/>
      <species id="M_PA_core3_lipidA_c" fbc:charge="0" constant="false" hasOnlySubstanceUnits="false" name="Pseudomonas aeruginosa LPS core precursor 3 + KDO2-lipidA" metaid="_8b3f426b-069b-4e6c-afcb-ee532b482cfe" boundaryCondition="false" compartment="c"/>
      <species id="M_PA_core4_lipidA_c" fbc:charge="0" constant="false" hasOnlySubstanceUnits="false" name="Pseudomonas aeruginosa LPS core precursor 4 + KDO2-lipidA" metaid="f347bba8-e169-4316-8123-05bf51f2600e" boundaryCondition="false" compartment="c"/>
      <species id="M_PA_core5_lipidA_c" fbc:charge="0" constant="false" hasOnlySubstanceUnits="false" name="Pseudomonas aeruginosa LPS core precursor 5 + KDO2-lipidA" metaid="_1c85ffb6-4ff0-4ead-bd6f-5ebf22de5407" boundaryCondition="false" compartment="c"/>
      <species id="M_PA_core6_lipidA_c" fbc:charge="0" constant="false" hasOnlySubstanceUnits="false" name="Pseudomonas aeruginosa LPS core precursor 6 + KDO2-lipidA" metaid="a20c1eca-0091-4c3b-b76e-8baea01787fb" boundaryCondition="false" compartment="c"/>
      <species id="M_PA_core7_lipidA_c" fbc:charge="0" constant="false" hasOnlySubstanceUnits="false" name="Pseudomonas aeruginosa LPS core precursor 7 + KDO2-lipidA" metaid="_91efb4f6-b143-4ddf-9269-97136410ade6" boundaryCondition="false" compartment="c"/>
      <species id="M_PA_core_lipidA_c" fbc:charge="0" constant="false" hasOnlySubstanceUnits="false" name="Pseudomonas aeruginosa LPS core + KDO2-lipidA" metaid="f7f534b2-16e2-4a15-a73a-7dd7b33243a9" boundaryCondition="false" compartment="c"/>
      <species id="M_PA_lipidA_c" fbc:charge="0" constant="false" hasOnlySubstanceUnits="false" name="Pseudomonas aeruginosa Lipid A" metaid="c680abb5-ee6d-44f7-a996-88eb6169c401" boundaryCondition="false" compartment="c"/>
      <species id="M_PA_lipidAds_c" fbc:charge="0" constant="false" hasOnlySubstanceUnits="false" name="Pseudomonas Lipid A Disaccharide" metaid="_8c7dc8aa-b626-4fdd-a7ee-95b9f9192205" boundaryCondition="false" compartment="c"/>
      <species id="M_PA_lipidApre_c" fbc:charge="0" constant="false" hasOnlySubstanceUnits="false" name="Pseudomonas aeruginosa Lipid A precursor" metaid="_06e94e6a-bbed-481c-b5b2-517c2601c5dd" boundaryCondition="false" compartment="c"/>
      <species id="M_PA_lipidX_c" fbc:charge="0" constant="false" hasOnlySubstanceUnits="false" name="Pseudomonas aeruginosa Lipid X" metaid="d7b32421-108b-44cd-bca8-21fedd5cb23d" boundaryCondition="false" compartment="c"/>
      <species id="M_PA_u23ga_c" fbc:charge="0" constant="false" hasOnlySubstanceUnits="false" name="UDP-2-NH-(3OH-C12:0),3-O-(3OH-C10:0)glucosamine" metaid="a8c8a918-e833-4c9e-8380-2af61792360d" boundaryCondition="false" compartment="c"/>
      <species id="M_PA_u3aga_c" fbc:charge="0" constant="false" hasOnlySubstanceUnits="false" name="UDP-3-O-(3OH-C10:0)-N-acetylglucosamine" metaid="e8ff3776-2d80-4501-aa69-7865c9900981" boundaryCondition="false" compartment="c"/>
      <species id="M_PA_u3hga_c" fbc:charge="0" constant="false" hasOnlySubstanceUnits="false" name="UDP-3-O-(3OH-C10:0)-D-glucosamine" metaid="_0fe7b47a-4980-407e-9185-f8ba8ab3de64" boundaryCondition="false" compartment="c"/>
      <species id="M_a4dic_c" fbc:charge="0" constant="false" hasOnlySubstanceUnits="false" name="2-amino-2-deoxyisochorismic acid" metaid="c5737639-c944-4f40-a741-452907708908" boundaryCondition="false" compartment="c"/>
      <species id="M_aacoa_c" fbc:charge="0" fbc:chemicalFormula="C25H36N7O18P3S" constant="false" hasOnlySubstanceUnits="false" name="Acetoacetyl-CoA" metaid="_2cd5156f-98c4-41b8-ae57-22feac585428" boundaryCondition="false" compartment="c"/>
      <species id="M_abtn_c" fbc:charge="0" constant="false" hasOnlySubstanceUnits="false" name="Aerobactin" metaid="_2895bda9-39d2-4c6c-b502-7eaad1c07e45" boundaryCondition="false" compartment="c"/>
      <species id="M_ac_c" fbc:charge="0" fbc:chemicalFormula="C2H3O2" constant="false" hasOnlySubstanceUnits="false" name="Acetate" metaid="_37fde4a0-8a6f-41bf-8b99-9ab03ce4f8ec" boundaryCondition="false" compartment="c"/>
      <species id="M_acACP_c" fbc:charge="0" constant="false" hasOnlySubstanceUnits="false" name="Acetyl-ACP" metaid="_6eac00a0-5bd8-4e93-9d8d-db8ca92dc944" boundaryCondition="false" compartment="c"/>
      <species id="M_acac_c" fbc:charge="0" constant="false" hasOnlySubstanceUnits="false" name="Acetoacetate" metaid="_47a46094-a25d-4755-bf8e-a207647764f2" boundaryCondition="false" compartment="c"/>
      <species id="M_acald_c" fbc:charge="0" fbc:chemicalFormula="C2H4O" constant="false" hasOnlySubstanceUnits="false" name="Acetaldehyde" metaid="_53322ff0-e63c-48bb-aab5-44035c7114ca" boundaryCondition="false" compartment="c"/>
      <species id="M_accoa_c" fbc:charge="0" fbc:chemicalFormula="C23H34N7O17P3S" constant="false" hasOnlySubstanceUnits="false" name="Acetyl-CoA" metaid="_9a8e72c1-b5f6-43ac-a308-d8ffd2079007" boundaryCondition="false" compartment="c"/>
      <species id="M_acetone_c" fbc:charge="0" fbc:chemicalFormula="C3H6O" constant="false" hasOnlySubstanceUnits="false" name="Acetone" metaid="_828b3cac-7f11-4d99-8743-74cf3b801c06" boundaryCondition="false" compartment="c"/>
      <species id="M_acg5p_c" fbc:charge="0" constant="false" hasOnlySubstanceUnits="false" name="N-Acetyl-L-glutamyl 5-phosphate" metaid="_079bd317-51c0-4fd7-80c9-1652b84dcb6e" boundaryCondition="false" compartment="c"/>
      <species id="M_acg5sa_c" fbc:charge="0" fbc:chemicalFormula="C7H10NO4" constant="false" hasOnlySubstanceUnits="false" name="N-Acetyl-L-glutamate 5-semialdehyde" metaid="_2253ee22-86dd-4bc2-ae63-4b33ddfa027c" boundaryCondition="false" compartment="c"/>
      <species id="M_acgam1p_c" fbc:charge="0" constant="false" hasOnlySubstanceUnits="false" name="N-Acetyl-D-glucosamine 1-phosphate" metaid="_3db1ec06-39c0-4996-85e1-402108ff7971" boundaryCondition="false" compartment="c"/>
      <species id="M_acgam6p_c" fbc:charge="0" constant="false" hasOnlySubstanceUnits="false" name="N-Acetyl-D-glucosamine 6-phosphate" metaid="be59df61-d85b-4e82-8377-221194de7d9d" boundaryCondition="false" compartment="c"/>
      <species id="M_acglu_c" fbc:charge="0" fbc:chemicalFormula="C7H9NO5" constant="false" hasOnlySubstanceUnits="false" name="N-Acetyl-L-glutamate" metaid="f9cb360f-3873-4b6a-b185-0f7417f1f3db" boundaryCondition="false" compartment="c"/>
      <species id="M_achms_c" fbc:charge="0" constant="false" hasOnlySubstanceUnits="false" name="O-Acetyl-L-homoserine" metaid="cbec874c-e1dc-4b27-a9ac-f10d67e72c66" boundaryCondition="false" compartment="c"/>
      <species id="M_acmam_c" fbc:charge="0" constant="false" hasOnlySubstanceUnits="false" name="N-Acetyl-D-muramoate" metaid="_07c18d37-3be3-44e0-8289-93fe0a72a7a6" boundaryCondition="false" compartment="c"/>
      <species id="M_acmama_c" fbc:charge="0" fbc:chemicalFormula="C14H23N2O9" constant="false" hasOnlySubstanceUnits="false" name="N-Acetyl-D-muramoyl-L-alanine" metaid="_7d366980-567c-46dc-a345-c8900ff1c084" boundaryCondition="false" compartment="c"/>
      <species id="M_acorn_c" fbc:charge="0" constant="false" hasOnlySubstanceUnits="false" name="N2-Acetyl-L-ornithine" metaid="_36b6186d-6651-4fd7-838f-033a273ac640" boundaryCondition="false" compartment="c"/>
      <species id="M_acser_c" fbc:charge="0" fbc:chemicalFormula="C5H9NO4" constant="false" hasOnlySubstanceUnits="false" name="O-Acetyl-L-serine" metaid="f0853cf5-e47d-4abf-946a-cc23971bcebd" boundaryCondition="false" compartment="c"/>
      <species id="M_actACP_c" fbc:charge="0" fbc:chemicalFormula="C4H5O2X" constant="false" hasOnlySubstanceUnits="false" name="Acetoacetyl-ACP" metaid="e08d1f3c-dfd9-4206-8c36-2a63ef609a9a" boundaryCondition="false" compartment="c"/>
      <species id="M_actn__R_c" fbc:charge="0" constant="false" hasOnlySubstanceUnits="false" name="(R)-Acetoin" metaid="e40520e4-93bf-4d7d-bb76-29863aa3de10" boundaryCondition="false" compartment="c"/>
      <species id="M_actp_c" fbc:charge="0" constant="false" hasOnlySubstanceUnits="false" name="Acetyl phosphate" metaid="_3215284b-175f-4194-aba1-8d54bb9dc1fb" boundaryCondition="false" compartment="c"/>
      <species id="M_adcoba_c" fbc:charge="0" constant="false" hasOnlySubstanceUnits="false" name="Adenosyl cobinamide" metaid="cd790fd6-9980-4b21-a9ae-614222be81c7" boundaryCondition="false" compartment="c"/>
      <species id="M_adcobdam_c" fbc:charge="0" constant="false" hasOnlySubstanceUnits="false" name="Adenosyl cobyrinate diamide" metaid="_69264038-3bc6-4471-92f7-91dd69fec77b" boundaryCondition="false" compartment="c"/>
      <species id="M_adcobhex_c" fbc:charge="0" constant="false" hasOnlySubstanceUnits="false" name="adenosyl-cobyric acid" metaid="_968fd629-cee9-4310-bcf4-8fecc2e411a9" boundaryCondition="false" compartment="c"/>
      <species id="M_ade_c" fbc:charge="0" fbc:chemicalFormula="C5H5N5" constant="false" hasOnlySubstanceUnits="false" name="Adenine" metaid="_80986a3a-d48f-4120-bcb8-db9e06bf8446" boundaryCondition="false" compartment="c"/>
      <species id="M_adn_c" fbc:charge="0" fbc:chemicalFormula="C10H13N5O4" constant="false" hasOnlySubstanceUnits="false" name="Adenosine" metaid="c214aaf9-bf83-4cc5-862d-c1b352fa7cad" boundaryCondition="false" compartment="c"/>
      <species id="M_adp_c" fbc:charge="0" fbc:chemicalFormula="C10H12N5O10P2" constant="false" hasOnlySubstanceUnits="false" name="ADP" metaid="_4fb10342-674c-472e-8378-e290b380ebff" boundaryCondition="false" compartment="c"/>
      <species id="M_adpglc_c" fbc:charge="0" constant="false" hasOnlySubstanceUnits="false" name="ADPglucose" metaid="cbff2bab-6536-4403-ab96-648df684d296" boundaryCondition="false" compartment="c"/>
      <species id="M_adphep__D_COMMA_D_c" fbc:charge="0" constant="false" hasOnlySubstanceUnits="false" name="ADP-D-glycero-D-manno-heptose" metaid="_883c8d31-bec0-4b8d-807f-dad75c249c9f" boundaryCondition="false" compartment="c"/>
      <species id="M_adphep__L_COMMA_D_c" fbc:charge="0" constant="false" hasOnlySubstanceUnits="false" name="ADP-L-glycero-D-manno-heptose" metaid="_4068bb97-d74e-4184-9878-128d71526027" boundaryCondition="false" compartment="c"/>
      <species id="M_agm_c" fbc:charge="0" fbc:chemicalFormula="C5H16N4" constant="false" hasOnlySubstanceUnits="false" name="Agmatine" metaid="_673588dd-5b93-4425-aee4-76cea1172f8f" boundaryCondition="false" compartment="c"/>
      <species id="M_ahcys_c" fbc:charge="0" fbc:chemicalFormula="C14H20N6O5S" constant="false" hasOnlySubstanceUnits="false" name="S-Adenosyl-L-homocysteine" metaid="feeb69c2-8eee-4216-869d-40518d374e48" boundaryCondition="false" compartment="c"/>
      <species id="M_ahdt_c" fbc:charge="0" fbc:chemicalFormula="2" constant="false" hasOnlySubstanceUnits="false" name="2-Amino-4-hydroxy-6-(erythro-1,2,3-trihydroxypropyl)dihydropteridine triphosphate" metaid="a9300b41-2963-40c2-8ec1-8d0ce041e311" boundaryCondition="false" compartment="c"/>
      <species id="M_aicar_c" fbc:charge="0" fbc:chemicalFormula="C9H13N4O8P" constant="false" hasOnlySubstanceUnits="false" name="5-Amino-1-(5-Phospho-D-ribosyl)imidazole-4-carboxamide" metaid="_1bb8a67e-3e0f-4195-9f66-6a538c5dffda" boundaryCondition="false" compartment="c"/>
      <species id="M_air_c" fbc:charge="0" fbc:chemicalFormula="C8H12N3O7P" constant="false" hasOnlySubstanceUnits="false" name="5-amino-1-(5-phospho-D-ribosyl)imidazole" metaid="a163b359-0ab5-4f1a-a883-860534c8afcc" boundaryCondition="false" compartment="c"/>
      <species id="M_akg_c" fbc:charge="0" fbc:chemicalFormula="C5H4O5" constant="false" hasOnlySubstanceUnits="false" name="2-Oxoglutarate" metaid="_45b11ee8-e1b8-416b-9b11-f9093928addd" boundaryCondition="false" compartment="c"/>
      <species id="M_ala__B_c" fbc:charge="0" fbc:chemicalFormula="C3H7NO2" constant="false" hasOnlySubstanceUnits="false" name="beta-Alanine" metaid="_4abd2759-b0c0-470a-b1b1-a79b073e5dc4" boundaryCondition="false" compartment="c"/>
      <species id="M_ala__D_c" fbc:charge="0" fbc:chemicalFormula="C3H7NO2" constant="false" hasOnlySubstanceUnits="false" name="D-Alanine" metaid="_6a8b4dd2-bf44-405e-a7c3-995ef8e61f89" boundaryCondition="false" compartment="c"/>
      <species id="M_ala__L_c" fbc:charge="0" fbc:chemicalFormula="C3H7NO2" constant="false" hasOnlySubstanceUnits="false" name="L-Alanine" metaid="d1428294-ef25-4bf6-9352-9033960c61cc" boundaryCondition="false" compartment="c"/>
      <species id="M_alaala_c" fbc:charge="0" constant="false" hasOnlySubstanceUnits="false" name="D-Alanyl-D-alanine" metaid="_0a67d908-95dc-46ac-878a-d23eb79f5c4d" boundaryCondition="false" compartment="c"/>
      <species id="M_alac__S_c" fbc:charge="0" constant="false" hasOnlySubstanceUnits="false" name="(S)-2-Acetolactate" metaid="fc59b3b5-29a9-478a-8571-0d995d826356" boundaryCondition="false" compartment="c"/>
      <species id="M_alatrna_c" fbc:charge="0" constant="false" hasOnlySubstanceUnits="false" name="L-Alanyl-tRNA(Ala)" metaid="_84b96efa-af11-431e-9e9b-2b58c02db442" boundaryCondition="false" compartment="c"/>
      <species id="M_algn_c" fbc:charge="0" constant="false" hasOnlySubstanceUnits="false" name="Alginate" metaid="_156c5a45-9521-4c1f-8670-d7cb5f766662" boundaryCondition="false" compartment="c"/>
      <species id="M_algna_c" fbc:charge="0" constant="false" hasOnlySubstanceUnits="false" name="Acetylated Alginate" metaid="e078fa5a-0a02-4f55-9945-1b7e3063b320" boundaryCondition="false" compartment="c"/>
      <species id="M_algne_c" fbc:charge="0" constant="false" hasOnlySubstanceUnits="false" name="Epimerized Alginate Dimer" metaid="cf51f6e6-ac01-4b68-91ee-68148f0effc3" boundaryCondition="false" compartment="c"/>
      <species id="M_alltn_c" fbc:charge="0" constant="false" hasOnlySubstanceUnits="false" name="Allantoin" metaid="_9ad7cf0c-386e-40b4-b8da-7fc26a9e6578" boundaryCondition="false" compartment="c"/>
      <species id="M_alltt_c" fbc:charge="0" fbc:chemicalFormula="C4H7N4O4" constant="false" hasOnlySubstanceUnits="false" name="Allantoate" metaid="_2f362fed-2e93-480b-a860-11b5733944b4" boundaryCondition="false" compartment="c"/>
      <species id="M_amet_c" fbc:charge="0" fbc:chemicalFormula="C15H23N6O5S" constant="false" hasOnlySubstanceUnits="false" name="S-Adenosyl-L-methionine" metaid="_5422fa4b-e14d-48ac-afb8-854ff841c30b" boundaryCondition="false" compartment="c"/>
      <species id="M_ametam_c" fbc:charge="0" constant="false" hasOnlySubstanceUnits="false" name="S-Adenosylmethioninamine" metaid="fbdc1d32-2182-412b-bd5b-e8e5af464cfc" boundaryCondition="false" compartment="c"/>
      <species id="M_amob_c" fbc:charge="0" constant="false" hasOnlySubstanceUnits="false" name="S-Adenosyl-4-methylthio-2-oxobutanoate" metaid="de3bd5e7-cacb-4435-858f-1d81dfeac90c" boundaryCondition="false" compartment="c"/>
      <species id="M_amopbut__L_c" fbc:charge="0" constant="false" hasOnlySubstanceUnits="false" name="2-Amino-3-oxo-4-phosphonooxybutyrate" metaid="c695565a-b493-4dd7-9848-e96e57a8bddf" boundaryCondition="false" compartment="c"/>
      <species id="M_amp_c" fbc:charge="0" fbc:chemicalFormula="C10H12N5O7P" constant="false" hasOnlySubstanceUnits="false" name="AMP" metaid="cb843bfc-02bf-47c8-9ed7-8798e87b8e87" boundaryCondition="false" compartment="c"/>
      <species id="M_anth_c" fbc:charge="0" fbc:chemicalFormula="C7H6NO2" constant="false" hasOnlySubstanceUnits="false" name="Anthranilate" metaid="b20df3ee-2ef6-496a-a49e-5afb0af12dd0" boundaryCondition="false" compartment="c"/>
      <species id="M_ap4a_c" fbc:charge="0" constant="false" hasOnlySubstanceUnits="false" name="P1,P4-Bis(5'-adenosyl) tetraphosphate" metaid="_0072c1fc-441f-412f-baa9-f08acb91b923" boundaryCondition="false" compartment="c"/>
      <species id="M_apoACP_c" fbc:charge="0" constant="false" hasOnlySubstanceUnits="false" name="apoprotein [acyl carrier protein]" metaid="e2077e95-f2c6-40f1-a44a-cfa13823c65c" boundaryCondition="false" compartment="c"/>
      <species id="M_aps_c" fbc:charge="0" constant="false" hasOnlySubstanceUnits="false" name="Adenosine 5'-phosphosulfate" metaid="_343141af-df67-44d6-bde6-f7c4486a6282" boundaryCondition="false" compartment="c"/>
      <species id="M_ara5p_c" fbc:charge="0" constant="false" hasOnlySubstanceUnits="false" name="D-Arabinose 5-phosphate" metaid="_2fd0d7f7-4a1c-4267-8dbb-6907a39cbebc" boundaryCondition="false" compartment="c"/>
      <species id="M_arg__L_c" fbc:charge="0" fbc:chemicalFormula="C6H15N4O2" constant="false" hasOnlySubstanceUnits="false" name="L-Arginine" metaid="ca48c4ec-008f-4129-babe-2f95fe53e414" boundaryCondition="false" compartment="c"/>
      <species id="M_argsuc_c" fbc:charge="0" fbc:chemicalFormula="C10H17N4O6" constant="false" hasOnlySubstanceUnits="false" name="N(omega)-(L-Arginino)succinate" metaid="_5a574eb4-cc8b-486a-acc7-ca4120e9fbf3" boundaryCondition="false" compartment="c"/>
      <species id="M_argtrna_c" fbc:charge="0" constant="false" hasOnlySubstanceUnits="false" name="L-Arginyl-tRNA(Arg)" metaid="_639203c6-6d17-4b3f-8cb2-829ee4e08e4a" boundaryCondition="false" compartment="c"/>
      <species id="M_arsna_c" fbc:charge="0" fbc:chemicalFormula="AsHO4" constant="false" hasOnlySubstanceUnits="false" name="Arsenate" metaid="_37d948a6-43a3-474b-bb57-d1f022782492" boundaryCondition="false" compartment="c"/>
      <species id="M_arsni_c" fbc:charge="0" constant="false" hasOnlySubstanceUnits="false" name="Arsenite" metaid="_3bcac75f-dec1-4890-aa61-d091b5e2d590" boundaryCondition="false" compartment="c"/>
      <species id="M_ascb_c" fbc:charge="0" fbc:chemicalFormula="C6H7O6" constant="false" hasOnlySubstanceUnits="false" name="L-Ascorbate" metaid="_73dc207c-9ea6-418f-91ac-543caeb957a1" boundaryCondition="false" compartment="c"/>
      <species id="M_asn__L_c" fbc:charge="0" fbc:chemicalFormula="C4H8N2O3" constant="false" hasOnlySubstanceUnits="false" name="L-Asparagine" metaid="_94a60ea4-848a-4bc0-9cdc-5de84e29e78c" boundaryCondition="false" compartment="c"/>
      <species id="M_asp__L_c" fbc:charge="0" fbc:chemicalFormula="C4H6NO4" constant="false" hasOnlySubstanceUnits="false" name="L-Aspartate" metaid="_4af00895-34a2-4891-9b2b-4623772f3e9d" boundaryCondition="false" compartment="c"/>
      <species id="M_aspsa_c" fbc:charge="0" fbc:chemicalFormula="C4H7NO3" constant="false" hasOnlySubstanceUnits="false" name="L-Aspartate 4-semialdehyde" metaid="e2b0c174-cccd-4223-bdf9-35b9955c331b" boundaryCondition="false" compartment="c"/>
      <species id="M_asptrna_c" fbc:charge="0" constant="false" hasOnlySubstanceUnits="false" name="L-Aspartyl-tRNA(Asp)" metaid="d1561c7e-2843-4cc5-8913-293c0c796778" boundaryCondition="false" compartment="c"/>
      <species id="M_atp_c" fbc:charge="0" fbc:chemicalFormula="C10H12N5O13P3" constant="false" hasOnlySubstanceUnits="false" name="ATP" metaid="_5a8eee1c-ee60-446f-a4b7-cca41c0618a5" boundaryCondition="false" compartment="c"/>
      <species id="M_bencisdiol_c" fbc:charge="0" constant="false" hasOnlySubstanceUnits="false" name="cis-1,2-dihydroxycyclohexa-3,5-diene-1-carboxylate" metaid="_94416193-69e5-4108-850f-85d8c71b2216" boundaryCondition="false" compartment="c"/>
      <species id="M_benz_c" fbc:charge="0" constant="false" hasOnlySubstanceUnits="false" name="alpha-Oxo-benzeneacetic acid" metaid="dfb7530b-bea1-4009-8da4-8033dc54365f" boundaryCondition="false" compartment="c"/>
      <species id="M_betald_c" fbc:charge="0" constant="false" hasOnlySubstanceUnits="false" name="Betaine aldehyde" metaid="_82b2788f-7a5a-4fc5-949a-99a93ab4b3a7" boundaryCondition="false" compartment="c"/>
      <species id="M_btamp_c" fbc:charge="0" constant="false" hasOnlySubstanceUnits="false" name="Biotinyl-5'-AMP" metaid="_2b01c4cf-9aeb-4eb3-89b2-37440d313683" boundaryCondition="false" compartment="c"/>
      <species id="M_btcoa_c" fbc:charge="0" constant="false" hasOnlySubstanceUnits="false" name="Butanoyl-CoA" metaid="_72ed8846-2747-4c5b-809a-2e731375133b" boundaryCondition="false" compartment="c"/>
      <species id="M_btd__RR_c" fbc:charge="0" constant="false" hasOnlySubstanceUnits="false" name="(R,R)-2,3-Butanediol" metaid="d6874caf-c922-4fdd-9757-b6c4fb5aa25b" boundaryCondition="false" compartment="c"/>
      <species id="M_btn_c" fbc:charge="0" fbc:chemicalFormula="C10H15N2O3S" constant="false" hasOnlySubstanceUnits="false" name="Biotin" metaid="_7f0c9ae4-b602-47e7-b9c9-861bd24fd70b" boundaryCondition="false" compartment="c"/>
      <species id="M_btn_cbxl_c" fbc:charge="0" constant="false" hasOnlySubstanceUnits="false" name="Holo-[carboxylase]" metaid="fcbc60c5-9f14-4078-870f-d340c5201424" boundaryCondition="false" compartment="c"/>
      <species id="M_btn_co2_c" fbc:charge="0" constant="false" hasOnlySubstanceUnits="false" name="Carboxybiotin-carboxyl-carrier protein" metaid="d66c616f-c6d6-4084-b3fd-66a67d9e673a" boundaryCondition="false" compartment="c"/>
      <species id="M_but_c" fbc:charge="0" fbc:chemicalFormula="C4H7O2" constant="false" hasOnlySubstanceUnits="false" name="Butyrate" metaid="e2ef5713-8597-4abb-8320-19d898a4a2e8" boundaryCondition="false" compartment="c"/>
      <species id="M_butACP_c" fbc:charge="0" fbc:chemicalFormula="C4H7OX" constant="false" hasOnlySubstanceUnits="false" name="Butyryl-[acyl-carrier protein]" metaid="affaf53a-1814-48ce-bb4f-cbb0234078ea" boundaryCondition="false" compartment="c"/>
      <species id="M_butd2coa_c" fbc:charge="0" fbc:chemicalFormula="C25H36N7O17P3S" constant="false" hasOnlySubstanceUnits="false" name="trans-But-2-enoyl-CoA" metaid="ef619768-b326-47d7-a6a4-4e44b5d02636" boundaryCondition="false" compartment="c"/>
      <species id="M_buts_c" fbc:charge="0" constant="false" hasOnlySubstanceUnits="false" name="butanesulfonate" metaid="_88004834-4f86-4fae-a49d-c096f50478c8" boundaryCondition="false" compartment="c"/>
      <species id="M_bz_c" fbc:charge="0" fbc:chemicalFormula="C7H5O2" constant="false" hasOnlySubstanceUnits="false" name="Benzoate" metaid="_6452ff1f-0d0a-4cc6-8a8b-fbe46088553d" boundaryCondition="false" compartment="c"/>
      <species id="M_bzal_c" fbc:charge="0" fbc:chemicalFormula="C7H6O" constant="false" hasOnlySubstanceUnits="false" name="Benzaldehyde" metaid="_56732028-f30b-46b6-ab30-183f90891d9b" boundaryCondition="false" compartment="c"/>
      <species id="M_cala_c" fbc:charge="0" constant="false" hasOnlySubstanceUnits="false" name="N-Carbamoyl-beta-alanine" metaid="_86ee57d5-d978-4759-98f0-b6d08ec4917a" boundaryCondition="false" compartment="c"/>
      <species id="M_camp_c" fbc:charge="0" constant="false" hasOnlySubstanceUnits="false" name="cAMP" metaid="_807dbec3-66b0-45ac-a9d7-a22ecfe239d8" boundaryCondition="false" compartment="c"/>
      <species id="M_catechol_c" fbc:charge="0" constant="false" hasOnlySubstanceUnits="false" name="Catechol" metaid="ac728d60-c2ea-4635-ada9-f4fbc4760b8c" boundaryCondition="false" compartment="c"/>
      <species id="M_cbasp_c" fbc:charge="0" constant="false" hasOnlySubstanceUnits="false" name="N-Carbamoyl-L-aspartate" metaid="_62cad984-c2be-4913-8947-917622ecffe8" boundaryCondition="false" compartment="c"/>
      <species id="M_cbi_c" fbc:charge="0" constant="false" hasOnlySubstanceUnits="false" name="Cobinamide" metaid="_2a725679-203c-4d0f-9843-a647d94da939" boundaryCondition="false" compartment="c"/>
      <species id="M_cbmps_c" fbc:charge="0" constant="false" hasOnlySubstanceUnits="false" name="N-Carbamoylputrescine" metaid="d1f38c66-bbfe-4d7c-9df2-be80fc6d1584" boundaryCondition="false" compartment="c"/>
      <species id="M_cbp_c" fbc:charge="0" constant="false" hasOnlySubstanceUnits="false" name="Carbamoyl phosphate" metaid="_6c19ba26-6baf-4e8d-bc3a-29e801bdc6e0" boundaryCondition="false" compartment="c"/>
      <species id="M_cd2_c" fbc:charge="0" constant="false" hasOnlySubstanceUnits="false" name="Cadmium" metaid="_5102c44e-8f55-4c44-b2d0-348b73c22ad9" boundaryCondition="false" compartment="c"/>
      <species id="M_cdlp_c" fbc:charge="0" constant="false" hasOnlySubstanceUnits="false" name="Cardiolipin" metaid="_66bef204-a980-44b8-938c-6607849023c6" boundaryCondition="false" compartment="c"/>
      <species id="M_cdlp_PA_c" fbc:charge="0" constant="false" hasOnlySubstanceUnits="false" name="cardiolipin" metaid="_2400a7b3-9daa-42ff-99c0-f47561f4a7cc" boundaryCondition="false" compartment="c"/>
      <species id="M_cdp_c" fbc:charge="0" fbc:chemicalFormula="C9H12N3O11P2" constant="false" hasOnlySubstanceUnits="false" name="CDP" metaid="a5521fc2-aca6-41ce-92b1-830bc731ccc0" boundaryCondition="false" compartment="c"/>
      <species id="M_cdpdag_PA_c" fbc:charge="0" constant="false" hasOnlySubstanceUnits="false" name="CDPdiacylglycerol" metaid="f179e9a0-3a8f-4f70-8dab-f7882b19d3ff" boundaryCondition="false" compartment="c"/>
      <species id="M_ch4s_c" fbc:charge="0" constant="false" hasOnlySubstanceUnits="false" name="Methanethiol" metaid="c40a9a43-56b9-4f8b-aa9d-f7a0c78ff167" boundaryCondition="false" compartment="c"/>
      <species id="M_chol_c" fbc:charge="0" constant="false" hasOnlySubstanceUnits="false" name="Choline" metaid="_165493df-8aed-4420-b501-43911281fadc" boundaryCondition="false" compartment="c"/>
      <species id="M_chor_c" fbc:charge="0" fbc:chemicalFormula="C10H8O6" constant="false" hasOnlySubstanceUnits="false" name="Chorismate" metaid="_256b7060-bc42-481f-8e7a-484b02d16983" boundaryCondition="false" compartment="c"/>
      <species id="M_cit_c" fbc:charge="0" constant="false" hasOnlySubstanceUnits="false" name="Citrate" metaid="_47504c57-69c5-4c27-91e3-84812bdc9598" boundaryCondition="false" compartment="c"/>
      <species id="M_citr__L_c" fbc:charge="0" fbc:chemicalFormula="C6H13N3O3" constant="false" hasOnlySubstanceUnits="false" name="L-Citrulline" metaid="_0e5cf546-1d50-4b7f-bb95-159c63a34cba" boundaryCondition="false" compartment="c"/>
      <species id="M_ckdo_c" fbc:charge="0" constant="false" hasOnlySubstanceUnits="false" name="CMP-3-deoxy-D-manno-octulosonate" metaid="_96e9390e-3fce-4e14-9940-22b9a9713d9c" boundaryCondition="false" compartment="c"/>
      <species id="M_cmp_c" fbc:charge="0" fbc:chemicalFormula="C9H12N3O8P" constant="false" hasOnlySubstanceUnits="false" name="CMP" metaid="_42f78be3-764f-47c9-9af1-1574d95b76c1" boundaryCondition="false" compartment="c"/>
      <species id="M_co_c" fbc:charge="0" constant="false" hasOnlySubstanceUnits="false" name="Carbon monoxide" metaid="c5013af4-1fcf-4000-bbbb-590527be0d0f" boundaryCondition="false" compartment="c"/>
      <species id="M_co2_c" fbc:charge="0" fbc:chemicalFormula="CO2" constant="false" hasOnlySubstanceUnits="false" name="CO2" metaid="_55c8b46a-4ad6-49d6-9604-7e1552e5f909" boundaryCondition="false" compartment="c"/>
      <species id="M_co2dam_c" fbc:charge="0" constant="false" hasOnlySubstanceUnits="false" name="Cob(II)yrinate a,c diamide" metaid="_64160fdd-b720-43be-bbc7-8484be0133f4" boundaryCondition="false" compartment="c"/>
      <species id="M_coa_c" fbc:charge="0" fbc:chemicalFormula="C21H32N7O16P3S" constant="false" hasOnlySubstanceUnits="false" name="Coenzyme A" metaid="feb06009-13c0-428e-9e2f-b0417065a179" boundaryCondition="false" compartment="c"/>
      <species id="M_cobalt2_c" fbc:charge="0" fbc:chemicalFormula="Co" constant="false" hasOnlySubstanceUnits="false" name="Co2+" metaid="e24bb423-7756-4a4f-a9e3-003c1cce9fad" boundaryCondition="false" compartment="c"/>
      <species id="M_cpppg3_c" fbc:charge="0" constant="false" hasOnlySubstanceUnits="false" name="Coproporphyrinogen III" metaid="a02e3e44-430a-4da4-9afa-71ff3c32404e" boundaryCondition="false" compartment="c"/>
      <species id="M_crn_c" fbc:charge="0" constant="false" hasOnlySubstanceUnits="false" name="L-Carnitine" metaid="adc17f08-f9ac-46dd-80a7-81dcf30cdfaa" boundaryCondition="false" compartment="c"/>
      <species id="M_csn_c" fbc:charge="0" constant="false" hasOnlySubstanceUnits="false" name="Cytosine" metaid="_42975bef-a043-49c2-afae-ad82040a0191" boundaryCondition="false" compartment="c"/>
      <species id="M_ctp_c" fbc:charge="0" fbc:chemicalFormula="C9H12N3O14P3" constant="false" hasOnlySubstanceUnits="false" name="CTP" metaid="_96c11b80-115f-494a-a392-d86dd955fd6f" boundaryCondition="false" compartment="c"/>
      <species id="M_cu2_c" fbc:charge="0" constant="false" hasOnlySubstanceUnits="false" name="Cu2+" metaid="_20456b07-2e4d-4ad0-ae20-f6830636ba74" boundaryCondition="false" compartment="c"/>
      <species id="M_cyan_c" fbc:charge="0" constant="false" hasOnlySubstanceUnits="false" name="cyanide" metaid="_3ef18ced-0417-430c-a183-918dfd040d40" boundaryCondition="false" compartment="c"/>
      <species id="M_cynt_c" fbc:charge="0" fbc:chemicalFormula="CNO" constant="false" hasOnlySubstanceUnits="false" name="Cyanate" metaid="_814908ee-c243-4cb5-b517-c9ea60cbaaa7" boundaryCondition="false" compartment="c"/>
      <species id="M_cys__L_c" fbc:charge="0" fbc:chemicalFormula="C3H7NO2S" constant="false" hasOnlySubstanceUnits="false" name="L-Cysteine" metaid="_64013321-9023-4d7f-a1c0-737a581634cc" boundaryCondition="false" compartment="c"/>
      <species id="M_cyst__L_c" fbc:charge="0" fbc:chemicalFormula="C6H12N2O4S2" constant="false" hasOnlySubstanceUnits="false" name="L-Cystine" metaid="ad8d24d8-324f-4299-849d-6178811ea149" boundaryCondition="false" compartment="c"/>
      <species id="M_cysth__L_c" fbc:charge="0" constant="false" hasOnlySubstanceUnits="false" name="L-Cystathionine" metaid="_60f6d0d0-ef0d-40c2-b244-8e03180c8a20" boundaryCondition="false" compartment="c"/>
      <species id="M_cystrna_c" fbc:charge="0" constant="false" hasOnlySubstanceUnits="false" name="L-Cysteinyl-tRNA(Cys)" metaid="a74fbe9d-e018-4b50-9c4b-4964a6dd2619" boundaryCondition="false" compartment="c"/>
      <species id="M_cytd_c" fbc:charge="0" constant="false" hasOnlySubstanceUnits="false" name="Cytidine" metaid="be85f829-9bae-479b-be1b-3dbd5f87c2bf" boundaryCondition="false" compartment="c"/>
      <species id="M_dad__2_c" fbc:charge="0" constant="false" hasOnlySubstanceUnits="false" name="Deoxyadenosine" metaid="_793fa0cf-e3bf-4782-aa56-32167447020c" boundaryCondition="false" compartment="c"/>
      <species id="M_dad__5_c" fbc:charge="0" constant="false" hasOnlySubstanceUnits="false" name="5'-Deoxyadenosine" metaid="cfbd513c-2f98-408d-979b-8a9daebfe21e" boundaryCondition="false" compartment="c"/>
      <species id="M_dadp_c" fbc:charge="0" fbc:chemicalFormula="C10H12N5O9P2" constant="false" hasOnlySubstanceUnits="false" name="dADP" metaid="f63cfd24-815d-47f2-acc5-4710de4aa702" boundaryCondition="false" compartment="c"/>
      <species id="M_damp_c" fbc:charge="0" fbc:chemicalFormula="C10H12N5O6P" constant="false" hasOnlySubstanceUnits="false" name="dAMP" metaid="_0f3ec753-7a78-4fc7-9ce7-d9eb8f5840d6" boundaryCondition="false" compartment="c"/>
      <species id="M_damval_c" fbc:charge="0" constant="false" hasOnlySubstanceUnits="false" name="delta-aminovalerate" metaid="efd5d4d8-3bf5-4476-ab78-5cc18c1642bc" boundaryCondition="false" compartment="c"/>
      <species id="M_dann_c" fbc:charge="0" constant="false" hasOnlySubstanceUnits="false" name="7,8-Diaminononanoate" metaid="_609a5dac-33bf-4945-8846-862c78b82700" boundaryCondition="false" compartment="c"/>
      <species id="M_datp_c" fbc:charge="0" fbc:chemicalFormula="C10H12N5O12P3" constant="false" hasOnlySubstanceUnits="false" name="dATP" metaid="_608c928d-a0b0-4264-b2b5-404c908e4a22" boundaryCondition="false" compartment="c"/>
      <species id="M_db4p_c" fbc:charge="0" fbc:chemicalFormula="4-dihydroxy-2-butanone 4-phosphate" constant="false" hasOnlySubstanceUnits="false" name="3,4-dihydroxy-2-butanone 4-phosphate" metaid="_4075c95e-bdbf-4f47-a1e8-8ffd002748e8" boundaryCondition="false" compartment="c"/>
      <species id="M_dcamp_c" fbc:charge="0" constant="false" hasOnlySubstanceUnits="false" name="N6-(1,2-Dicarboxyethyl)-AMP" metaid="_7ec56565-8f85-4c6f-9dc8-9935241503fe" boundaryCondition="false" compartment="c"/>
      <species id="M_dcdp_c" fbc:charge="0" fbc:chemicalFormula="C9H12N3O10P2" constant="false" hasOnlySubstanceUnits="false" name="dCDP" metaid="_9552090c-6717-4c90-bec6-bb458a38bb77" boundaryCondition="false" compartment="c"/>
      <species id="M_dcmp_c" fbc:charge="0" fbc:chemicalFormula="C9H12N3O7P" constant="false" hasOnlySubstanceUnits="false" name="dCMP" metaid="ac4ed3b6-ce96-436e-90f6-2f1cc686e295" boundaryCondition="false" compartment="c"/>
      <species id="M_dctp_c" fbc:charge="0" fbc:chemicalFormula="C9H12N3O13P3" constant="false" hasOnlySubstanceUnits="false" name="dCTP" metaid="_0a2d7626-c8d1-4bac-9013-9117545db840" boundaryCondition="false" compartment="c"/>
      <species id="M_dcyt_c" fbc:charge="0" constant="false" hasOnlySubstanceUnits="false" name="Deoxycytidine" metaid="_95705caa-bdef-447a-85b8-65e00f006185" boundaryCondition="false" compartment="c"/>
      <species id="M_ddcaACP_c" fbc:charge="0" constant="false" hasOnlySubstanceUnits="false" name="Dodecanoyl-ACP (n-C12:0ACP)" metaid="_4b73593d-65ec-4ee8-b390-b7d1645977f1" boundaryCondition="false" compartment="c"/>
      <species id="M_decACP_c" fbc:charge="0" fbc:chemicalFormula="C10H19OX" constant="false" hasOnlySubstanceUnits="false" name="Decanoyl-[acyl-carrier protein]" metaid="b83290a9-5be5-4d33-ab29-6e3a78d0b21d" boundaryCondition="false" compartment="c"/>
      <species id="M_decdp_c" fbc:charge="0" fbc:chemicalFormula="C50H81O7P2" constant="false" hasOnlySubstanceUnits="false" name="all-trans-Decaprenyl diphosphate" metaid="f53da571-8f83-4260-9a1b-5c65faa89653" boundaryCondition="false" compartment="c"/>
      <species id="M_dgdp_c" fbc:charge="0" constant="false" hasOnlySubstanceUnits="false" name="dGDP" metaid="_7a29fd48-093f-434e-9333-f19e1fca02c9" boundaryCondition="false" compartment="c"/>
      <species id="M_dgmp_c" fbc:charge="0" fbc:chemicalFormula="C10H12N5O7P" constant="false" hasOnlySubstanceUnits="false" name="dGMP" metaid="d6abf2e5-bce6-4f0e-befa-8f5c9f964b7c" boundaryCondition="false" compartment="c"/>
      <species id="M_dgsn_c" fbc:charge="0" fbc:chemicalFormula="C10H13N5O4" constant="false" hasOnlySubstanceUnits="false" name="Deoxyguanosine" metaid="ed525f81-25bc-4ed1-b39b-1cd56640820b" boundaryCondition="false" compartment="c"/>
      <species id="M_dgtp_c" fbc:charge="0" fbc:chemicalFormula="C10H12N5O13P3" constant="false" hasOnlySubstanceUnits="false" name="dGTP" metaid="_7e5d3348-cf80-4238-9a0b-ffb595c4ed1b" boundaryCondition="false" compartment="c"/>
      <species id="M_dhap_c" fbc:charge="0" fbc:chemicalFormula="C3H5O6P" constant="false" hasOnlySubstanceUnits="false" name="Dihydroxyacetone phosphate" metaid="_79637abb-5e7b-4b98-aabf-222129bf212f" boundaryCondition="false" compartment="c"/>
      <species id="M_dhbpt_c" fbc:charge="0" constant="false" hasOnlySubstanceUnits="false" name="6,7-Dihydrobiopterin" metaid="_959e7f7f-2f89-48fb-93d9-9a8dc9f9eeac" boundaryCondition="false" compartment="c"/>
      <species id="M_dhf_c" fbc:charge="0" constant="false" hasOnlySubstanceUnits="false" name="7,8-Dihydrofolate" metaid="b67624ea-6d6a-4408-9194-d38b9e815206" boundaryCondition="false" compartment="c"/>
      <species id="M_dhha_c" fbc:charge="0" constant="false" hasOnlySubstanceUnits="false" name="trans-2,3-dihydro-3-hydroxyanthranilic acid" metaid="cf981a5d-d80f-4255-97d4-375dfde98bfe" boundaryCondition="false" compartment="c"/>
      <species id="M_dhlam_c" fbc:charge="0" constant="false" hasOnlySubstanceUnits="false" name="Dihydrolipoamide" metaid="b12bf8f8-e3c0-4310-8e86-7e1513b711d8" boundaryCondition="false" compartment="c"/>
      <species id="M_dhna_c" fbc:charge="0" constant="false" hasOnlySubstanceUnits="false" name="1,4-Dihydroxy-2-naphthoate" metaid="_9b56f9c7-0484-4645-bfcb-93c3843cfabe" boundaryCondition="false" compartment="c"/>
      <species id="M_dhnpt_c" fbc:charge="0" constant="false" hasOnlySubstanceUnits="false" name="2-Amino-4-hydroxy-6-(D-erythro-1,2,3-trihydroxypropyl)-7,8-dihydropteridine" metaid="da3c495e-0324-4e7e-8436-2a523652d6a3" boundaryCondition="false" compartment="c"/>
      <species id="M_dhor__S_c" fbc:charge="0" constant="false" hasOnlySubstanceUnits="false" name="(S)-Dihydroorotate" metaid="_2e0e7339-b9d3-4149-9da5-f9adb169d2b5" boundaryCondition="false" compartment="c"/>
      <species id="M_dhpt_c" fbc:charge="0" fbc:chemicalFormula="C14H13N6O3" constant="false" hasOnlySubstanceUnits="false" name="Dihydropteroate" metaid="_4551c2f0-9a25-407a-977d-93730b693d8c" boundaryCondition="false" compartment="c"/>
      <species id="M_din_c" fbc:charge="0" constant="false" hasOnlySubstanceUnits="false" name="Deoxyinosine" metaid="_68cbba7e-cfb6-405c-a450-45975d358d21" boundaryCondition="false" compartment="c"/>
      <species id="M_dkmpp_c" fbc:charge="0" constant="false" hasOnlySubstanceUnits="false" name="2,3-diketo5-methylthio-1-phosphopentane" metaid="_34203760-3dfb-4619-8fc0-47958f21001f" boundaryCondition="false" compartment="c"/>
      <species id="M_dmbzid_c" fbc:charge="0" constant="false" hasOnlySubstanceUnits="false" name="5,6-Dimethylbenzimidazole" metaid="dceaba8f-c82d-4fcf-a644-7e26b9d0c06b" boundaryCondition="false" compartment="c"/>
      <species id="M_dmgly_c" fbc:charge="0" constant="false" hasOnlySubstanceUnits="false" name="N,N-Dimethylglycine" metaid="_3e6b758d-bcb5-4965-8195-7876d5521f3d" boundaryCondition="false" compartment="c"/>
      <species id="M_dmlz_c" fbc:charge="0" constant="false" hasOnlySubstanceUnits="false" name="6,7-Dimethyl-8-(1-D-ribityl)lumazine" metaid="e36fcc58-77ab-409e-99c7-b723375b4d45" boundaryCondition="false" compartment="c"/>
      <species id="M_dmpp_c" fbc:charge="0" fbc:chemicalFormula="C5H9O7P2" constant="false" hasOnlySubstanceUnits="false" name="Dimethylallyl diphosphate" metaid="_1a228de2-0f09-493b-9e5b-2d2868ed0762" boundaryCondition="false" compartment="c"/>
      <species id="M_dnad_c" fbc:charge="0" constant="false" hasOnlySubstanceUnits="false" name="Deamino-NAD+" metaid="e3c5b0a6-cc7b-4e4c-aab2-63879081afd0" boundaryCondition="false" compartment="c"/>
      <species id="M_dpcoa_c" fbc:charge="0" constant="false" hasOnlySubstanceUnits="false" name="Dephospho-CoA" metaid="_3e3632b1-c7a9-439b-818d-80b9501fd347" boundaryCondition="false" compartment="c"/>
      <species id="M_dtbt_c" fbc:charge="0" constant="false" hasOnlySubstanceUnits="false" name="Dethiobiotin" metaid="_2ee982ba-f399-4091-95d1-1b12d479e12d" boundaryCondition="false" compartment="c"/>
      <species id="M_dtdp_c" fbc:charge="0" constant="false" hasOnlySubstanceUnits="false" name="dTDP" metaid="e07a7142-3859-47b4-a26c-5193c83fd50e" boundaryCondition="false" compartment="c"/>
      <species id="M_dtdp6dm_c" fbc:charge="0" fbc:chemicalFormula="C16H24N2O15P2" constant="false" hasOnlySubstanceUnits="false" name="dTDP-6-deoxy-L-mannose" metaid="_330a9b24-9363-4972-9195-d1833a9f66df" boundaryCondition="false" compartment="c"/>
      <species id="M_dtdpddg_c" fbc:charge="0" constant="false" hasOnlySubstanceUnits="false" name="dTDP-4-dehydro-6-deoxy-D-glucose" metaid="_942cce0c-bd13-4829-b887-69357784b2f7" boundaryCondition="false" compartment="c"/>
      <species id="M_dtdpddm_c" fbc:charge="0" constant="false" hasOnlySubstanceUnits="false" name="dTDP-4-dehydro-6-deoxy-L-mannose" metaid="f543b881-6a3e-461f-ba5e-e728b07aded3" boundaryCondition="false" compartment="c"/>
      <species id="M_dtdpglc_c" fbc:charge="0" constant="false" hasOnlySubstanceUnits="false" name="dTDPglucose" metaid="_2b372652-9ac4-419b-8ecc-b35a9f72b6f0" boundaryCondition="false" compartment="c"/>
      <species id="M_dtmp_c" fbc:charge="0" fbc:chemicalFormula="C10H13N2O8P" constant="false" hasOnlySubstanceUnits="false" name="dTMP" metaid="_80073c79-ff04-4f03-b73a-22d066579ec2" boundaryCondition="false" compartment="c"/>
      <species id="M_dttp_c" fbc:charge="0" constant="false" hasOnlySubstanceUnits="false" name="dTTP" metaid="_1e390899-08e0-4c60-b82e-722d5dc67da2" boundaryCondition="false" compartment="c"/>
      <species id="M_dudp_c" fbc:charge="0" constant="false" hasOnlySubstanceUnits="false" name="dUDP" metaid="f5dce5ba-ae74-4d4a-accf-e0cc9803bba6" boundaryCondition="false" compartment="c"/>
      <species id="M_dump_c" fbc:charge="0" fbc:chemicalFormula="C9H11N2O8P" constant="false" hasOnlySubstanceUnits="false" name="dUMP" metaid="f80d7fd8-ccee-4f56-97ff-d3b57747b811" boundaryCondition="false" compartment="c"/>
      <species id="M_duri_c" fbc:charge="0" constant="false" hasOnlySubstanceUnits="false" name="Deoxyuridine" metaid="e36b041c-9bba-41bf-a47c-6492c0e996e7" boundaryCondition="false" compartment="c"/>
      <species id="M_dutp_c" fbc:charge="0" constant="false" hasOnlySubstanceUnits="false" name="dUTP" metaid="_4dca004e-df9a-40f5-8bd9-37f3c7811f55" boundaryCondition="false" compartment="c"/>
      <species id="M_dxyl5p_c" fbc:charge="0" constant="false" hasOnlySubstanceUnits="false" name="1-deoxy-D-xylulose 5-phosphate" metaid="db4614e6-909c-4914-b3b1-a501bd124254" boundaryCondition="false" compartment="c"/>
      <species id="M_e4p_c" fbc:charge="0" fbc:chemicalFormula="C4H7O7P" constant="false" hasOnlySubstanceUnits="false" name="D-Erythrose 4-phosphate" metaid="_0ca782b1-e15b-4a61-aef0-6384836eb6cf" boundaryCondition="false" compartment="c"/>
      <species id="M_eig3p_c" fbc:charge="0" constant="false" hasOnlySubstanceUnits="false" name="D-erythro-1-(Imidazol-4-yl)glycerol 3-phosphate" metaid="_3f07043d-6a04-45ee-ba79-ce3b37cc6ddd" boundaryCondition="false" compartment="c"/>
      <species id="M_enter_c" fbc:charge="0" constant="false" hasOnlySubstanceUnits="false" name="Enterochelin" metaid="_523076fa-f749-4a3c-9b16-25ca759e1349" boundaryCondition="false" compartment="c"/>
      <species id="M_etha_c" fbc:charge="0" fbc:chemicalFormula="C2H8NO" constant="false" hasOnlySubstanceUnits="false" name="Ethanolamine" metaid="_9e7180ef-0d86-4d11-b50d-56164ef4d595" boundaryCondition="false" compartment="c"/>
      <species id="M_eths_c" fbc:charge="0" constant="false" hasOnlySubstanceUnits="false" name="ethanesulfonate" metaid="_47988fde-8817-4fcc-94b1-0ac8ecb8ebca" boundaryCondition="false" compartment="c"/>
      <species id="M_etoh_c" fbc:charge="0" constant="false" hasOnlySubstanceUnits="false" name="Ethanol" metaid="_739af7b9-afb9-4a2b-b7de-3b6254a65aaf" boundaryCondition="false" compartment="c"/>
      <species id="M_f1p_c" fbc:charge="0" fbc:chemicalFormula="C6H11O9P" constant="false" hasOnlySubstanceUnits="false" name="D-Fructose 1-phosphate" metaid="_71c5ceea-8fee-4e4e-bbd7-d9f174c0d395" boundaryCondition="false" compartment="c"/>
      <species id="M_f6p_c" fbc:charge="0" fbc:chemicalFormula="C6H11O9P" constant="false" hasOnlySubstanceUnits="false" name="D-Fructose 6-phosphate" metaid="_4342f49f-666f-40c0-a7c6-719b25448017" boundaryCondition="false" compartment="c"/>
      <species id="M_f6p__B_c" fbc:charge="0" constant="false" hasOnlySubstanceUnits="false" name="beta-D-Fructose 6-phosphate" metaid="_7c7178b6-b7b6-46cb-a2f5-454d380d5710" boundaryCondition="false" compartment="c"/>
      <species id="M_fad_c" fbc:charge="0" fbc:chemicalFormula="C27H31N9O15P2" constant="false" hasOnlySubstanceUnits="false" name="FAD" metaid="c23ea2f4-fd84-439d-a275-0d59a1240442" boundaryCondition="false" compartment="c"/>
      <species id="M_fadh2_c" fbc:charge="0" constant="false" hasOnlySubstanceUnits="false" name="FADH2" metaid="_56b65691-93eb-4414-8050-7a45a203cade" boundaryCondition="false" compartment="c"/>
      <species id="M_fald_c" fbc:charge="0" constant="false" hasOnlySubstanceUnits="false" name="Formaldehyde" metaid="d8c216d9-b124-4c4a-b739-83b3746d40d5" boundaryCondition="false" compartment="c"/>
      <species id="M_fc1p_c" fbc:charge="0" constant="false" hasOnlySubstanceUnits="false" name="L-Fuculose 1-phosphate" metaid="_4fd1134c-e3db-48b7-a8a4-78f653687ca0" boundaryCondition="false" compartment="c"/>
      <species id="M_fdp_c" fbc:charge="0" constant="false" hasOnlySubstanceUnits="false" name="D-Fructose 1,6-bisphosphate" metaid="_7030761a-3881-4105-b5d3-a0ff956b211f" boundaryCondition="false" compartment="c"/>
      <species id="M_fdxo__4_COLON_2_c" fbc:charge="0" constant="false" hasOnlySubstanceUnits="false" name="ferrodoxin (oxidized form 4:2)" metaid="f124403d-c43a-4086-80ff-5dbf38916cae" boundaryCondition="false" compartment="c"/>
      <species id="M_fdxr__4_COLON_2_c" fbc:charge="0" constant="false" hasOnlySubstanceUnits="false" name="ferrodoxin (reduced form 4:2)" metaid="b9b81ebf-a1e7-4099-9594-9eb9e8afb91a" boundaryCondition="false" compartment="c"/>
      <species id="M_fe2_c" fbc:charge="0" fbc:chemicalFormula="Fe" constant="false" hasOnlySubstanceUnits="false" name="Fe2+" metaid="c7b38758-637f-4bd9-a800-dd540ab749b5" boundaryCondition="false" compartment="c"/>
      <species id="M_fe3_c" fbc:charge="0" fbc:chemicalFormula="Fe" constant="false" hasOnlySubstanceUnits="false" name="Fe3+" metaid="e4e14e39-5ea3-4232-ac6d-fac7879d6c58" boundaryCondition="false" compartment="c"/>
      <species id="M_feenter_c" fbc:charge="0" constant="false" hasOnlySubstanceUnits="false" name="Fe-enterobactin" metaid="_0c5bcdcb-a40a-4645-851b-471c0bb9d9f1" boundaryCondition="false" compartment="c"/>
      <species id="M_ferrich_c" fbc:charge="0" fbc:chemicalFormula="C24H38FeN9O11" constant="false" hasOnlySubstanceUnits="false" name="Ferrichrome" metaid="eb45b72f-de1b-4428-b963-63fb4606486d" boundaryCondition="false" compartment="c"/>
      <species id="M_fgam_c" fbc:charge="0" constant="false" hasOnlySubstanceUnits="false" name="N2-Formyl-N1-(5-phospho-D-ribosyl)glycinamide" metaid="_6806ff00-caec-4350-b292-a3a774224870" boundaryCondition="false" compartment="c"/>
      <species id="M_ficytc_c" fbc:charge="0" constant="false" hasOnlySubstanceUnits="false" name="Ferricytochrome c" metaid="f96396cc-f920-4032-90b2-29205d1af560" boundaryCondition="false" compartment="c"/>
      <species id="M_fmet_c" fbc:charge="0" constant="false" hasOnlySubstanceUnits="false" name="N-Formyl-L-methionine" metaid="fe46f6b7-6785-432d-986a-f2c6b3ec6f40" boundaryCondition="false" compartment="c"/>
      <species id="M_fmn_c" fbc:charge="0" fbc:chemicalFormula="C17H19N4O9P" constant="false" hasOnlySubstanceUnits="false" name="flavin mononucleotide" metaid="_15260beb-f6df-49df-89cf-e3dba65165ca" boundaryCondition="false" compartment="c"/>
      <species id="M_focytc_c" fbc:charge="0" constant="false" hasOnlySubstanceUnits="false" name="Ferrocytochrome c" metaid="_3b1bb04a-a6ec-47a4-9c8b-3bfb48a586c1" boundaryCondition="false" compartment="c"/>
      <species id="M_for_c" fbc:charge="0" fbc:chemicalFormula="CH1O2" constant="false" hasOnlySubstanceUnits="false" name="Formate" metaid="fa4719ef-3717-4267-b4e3-c07596763c74" boundaryCondition="false" compartment="c"/>
      <species id="M_forglu_c" fbc:charge="0" constant="false" hasOnlySubstanceUnits="false" name="N-Formimidoyl-L-glutamate" metaid="dd11887f-d7f9-4a26-8b99-fc39ab03ae75" boundaryCondition="false" compartment="c"/>
      <species id="M_fpram_c" fbc:charge="0" constant="false" hasOnlySubstanceUnits="false" name="2-(Formamido)-N1-(5-phospho-D-ribosyl)acetamidine" metaid="a7eca10a-4bd5-4bfb-a647-5fb752635c64" boundaryCondition="false" compartment="c"/>
      <species id="M_fprica_c" fbc:charge="0" constant="false" hasOnlySubstanceUnits="false" name="5-Formamido-1-(5-phospho-D-ribosyl)imidazole-4-carboxamide" metaid="b91bca12-89e0-4ba9-99fd-e02fad9cb5c4" boundaryCondition="false" compartment="c"/>
      <species id="M_frdp_c" fbc:charge="0" constant="false" hasOnlySubstanceUnits="false" name="Farnesyl diphosphate" metaid="_39828323-bdc0-415e-883b-b70dcf83a96f" boundaryCondition="false" compartment="c"/>
      <species id="M_frmd_c" fbc:charge="0" fbc:chemicalFormula="CH3NO" constant="false" hasOnlySubstanceUnits="false" name="Formamide" metaid="_93248bdc-3fd7-48f0-b6f9-5943f60b1304" boundaryCondition="false" compartment="c"/>
      <species id="M_fru_c" fbc:charge="0" constant="false" hasOnlySubstanceUnits="false" name="D-Fructose" metaid="a47b02fa-65ad-43c8-96c7-f24ed9c2adb4" boundaryCondition="false" compartment="c"/>
      <species id="M_fum_c" fbc:charge="0" fbc:chemicalFormula="C4H2O4" constant="false" hasOnlySubstanceUnits="false" name="Fumarate" metaid="_9fa26f0d-9679-45ae-a699-36fc2a191660" boundaryCondition="false" compartment="c"/>
      <species id="M_g15lac_c" fbc:charge="0" constant="false" hasOnlySubstanceUnits="false" name="D-Glucono-1,5-lactone" metaid="_522c0288-4e84-4d73-895a-3d63d484e346" boundaryCondition="false" compartment="c"/>
      <species id="M_g1p_c" fbc:charge="0" fbc:chemicalFormula="C6H11O9P" constant="false" hasOnlySubstanceUnits="false" name="D-Glucose 1-phosphate" metaid="_18ec0567-9eaa-47e9-b45c-82839a4827a2" boundaryCondition="false" compartment="c"/>
      <species id="M_g3p_c" fbc:charge="0" fbc:chemicalFormula="C3H5O6P" constant="false" hasOnlySubstanceUnits="false" name="Glyceraldehyde 3-phosphate" metaid="_125306e9-0356-4fd1-b8c5-edddf48c71f5" boundaryCondition="false" compartment="c"/>
      <species id="M_g3pc_c" fbc:charge="0" constant="false" hasOnlySubstanceUnits="false" name="sn-Glycero-3-phosphocholine" metaid="a2f10b7d-f5a8-4d59-b6dd-78d82164ae2b" boundaryCondition="false" compartment="c"/>
      <species id="M_g3pe_c" fbc:charge="0" constant="false" hasOnlySubstanceUnits="false" name="sn-Glycero-3-phosphoethanolamine" metaid="_316b681d-c8ff-442f-bf2e-9c1df43b7e24" boundaryCondition="false" compartment="c"/>
      <species id="M_g6p_c" fbc:charge="0" fbc:chemicalFormula="C6H11O9P" constant="false" hasOnlySubstanceUnits="false" name="D-Glucose 6-phosphate" metaid="ba72d220-70c0-4008-8eb3-a4e39922f44e" boundaryCondition="false" compartment="c"/>
      <species id="M_g6p__B_c" fbc:charge="0" constant="false" hasOnlySubstanceUnits="false" name="beta-D-glucose 6-phosphate" metaid="a40de9b1-0f30-4a3a-8820-9cec6eb225ad" boundaryCondition="false" compartment="c"/>
      <species id="M_gal1p_c" fbc:charge="0" fbc:chemicalFormula="C6H11O9P" constant="false" hasOnlySubstanceUnits="false" name="alpha-D-Galactose 1-phosphate" metaid="_290426ac-dfbe-4543-9ad8-aa1240dc6a3c" boundaryCondition="false" compartment="c"/>
      <species id="M_gam1p_c" fbc:charge="0" constant="false" hasOnlySubstanceUnits="false" name="D-Glucosamine 1-phosphate" metaid="_314f1205-ccc9-458e-a738-455d1bab809d" boundaryCondition="false" compartment="c"/>
      <species id="M_gam6p_c" fbc:charge="0" fbc:chemicalFormula="C6H13NO8P" constant="false" hasOnlySubstanceUnits="false" name="D-Glucosamine 6-phosphate" metaid="_7abf598f-675e-4002-962f-d168ec5d6ec0" boundaryCondition="false" compartment="c"/>
      <species id="M_gar_c" fbc:charge="0" constant="false" hasOnlySubstanceUnits="false" name="N1-(5-Phospho-D-ribosyl)glycinamide" metaid="e79ce9d5-1ec8-4613-844f-9891ba297c45" boundaryCondition="false" compartment="c"/>
      <species id="M_gbbtn_c" fbc:charge="0" constant="false" hasOnlySubstanceUnits="false" name="gamma-butyrobetaine" metaid="_3f18315f-78d8-436b-97fd-8f670a71c30f" boundaryCondition="false" compartment="c"/>
      <species id="M_gcald_c" fbc:charge="0" constant="false" hasOnlySubstanceUnits="false" name="Glycolaldehyde" metaid="_4668325a-0f0f-4368-8155-52a316a20993" boundaryCondition="false" compartment="c"/>
      <species id="M_gdp_c" fbc:charge="0" fbc:chemicalFormula="C10H12N5O11P2" constant="false" hasOnlySubstanceUnits="false" name="GDP" metaid="_441cc22b-0223-4a56-9ea2-10b15054ed92" boundaryCondition="false" compartment="c"/>
      <species id="M_gdpddm_c" fbc:charge="0" constant="false" hasOnlySubstanceUnits="false" name="GDP-4-dehydro-6-deoxy-D-mannose" metaid="_6f9890a7-cad1-4c87-a339-ab9d37263f08" boundaryCondition="false" compartment="c"/>
      <species id="M_gdpdp_c" fbc:charge="0" constant="false" hasOnlySubstanceUnits="false" name="Guanosine 3',5'-bis(diphosphate)" metaid="_84f4da70-b540-470f-9a79-531f6e87c539" boundaryCondition="false" compartment="c"/>
      <species id="M_gdpdr_c" fbc:charge="0" constant="false" hasOnlySubstanceUnits="false" name="GDP-D-rhamnose" metaid="fe3625ef-eeab-436d-bc4b-8324b63e31f7" boundaryCondition="false" compartment="c"/>
      <species id="M_gdpman_c" fbc:charge="0" constant="false" hasOnlySubstanceUnits="false" name="GDP-D-mannose" metaid="_807100da-c1c5-41b9-b819-66784ffa2b11" boundaryCondition="false" compartment="c"/>
      <species id="M_gdpmanur_c" fbc:charge="0" constant="false" hasOnlySubstanceUnits="false" name="GDP-D-mannuronate" metaid="_20113802-5d3f-4b71-9423-31b0f185d874" boundaryCondition="false" compartment="c"/>
      <species id="M_gdptp_c" fbc:charge="0" constant="false" hasOnlySubstanceUnits="false" name="Guanosine 3'-diphosphate 5'-triphosphate" metaid="edc20069-c619-4d1d-a821-be97eb62f700" boundaryCondition="false" compartment="c"/>
      <species id="M_glc__D_c" fbc:charge="0" fbc:chemicalFormula="C6H12O6" constant="false" hasOnlySubstanceUnits="false" name="D-Glucose" metaid="d45e4094-0039-4e8d-b2dd-ef1d57e657e4" boundaryCondition="false" compartment="c"/>
      <species id="M_glcn__D_c" fbc:charge="0" fbc:chemicalFormula="C6H11O7" constant="false" hasOnlySubstanceUnits="false" name="D-Gluconate" metaid="_0c32d4ad-0b0b-46c5-809d-9148b22c1cfb" boundaryCondition="false" compartment="c"/>
      <species id="M_glcnacppund_c" fbc:charge="0" constant="false" hasOnlySubstanceUnits="false" name="N-acetylglucosamine pyrophosphorylundecaprenol" metaid="_6546272f-7a09-4616-afcc-b993d6b8d7eb" boundaryCondition="false" compartment="c"/>
      <species id="M_gln__L_c" fbc:charge="0" fbc:chemicalFormula="C5H10N2O3" constant="false" hasOnlySubstanceUnits="false" name="L-Glutamine" metaid="_407fc647-3da8-48bd-8745-0f48c71163d3" boundaryCondition="false" compartment="c"/>
      <species id="M_glu__D_c" fbc:charge="0" fbc:chemicalFormula="C5H8NO4" constant="false" hasOnlySubstanceUnits="false" name="D-Glutamate" metaid="_22a126c4-5d86-43fc-9bb9-96c2d4f9f2ce" boundaryCondition="false" compartment="c"/>
      <species id="M_glu__L_c" fbc:charge="0" fbc:chemicalFormula="C5H8NO4" constant="false" hasOnlySubstanceUnits="false" name="L-Glutamate" metaid="_93b4d89d-10c3-42c8-9a9a-5fc70fe444bc" boundaryCondition="false" compartment="c"/>
      <species id="M_glu1sa_c" fbc:charge="0" fbc:chemicalFormula="C5H9NO3" constant="false" hasOnlySubstanceUnits="false" name="L-Glutamate 1-semialdehyde" metaid="_10951f0f-e125-477e-a5db-b6f017bd8c67" boundaryCondition="false" compartment="c"/>
      <species id="M_glu5p_c" fbc:charge="0" constant="false" hasOnlySubstanceUnits="false" name="L-Glutamate 5-phosphate" metaid="_7407fe80-e995-48de-8a3d-3bea694b13f1" boundaryCondition="false" compartment="c"/>
      <species id="M_glu5sa_c" fbc:charge="0" fbc:chemicalFormula="C5H9NO3" constant="false" hasOnlySubstanceUnits="false" name="L-Glutamate 5-semialdehyde" metaid="_8dc365be-7cbf-4dec-b4c9-e469c79e5605" boundaryCondition="false" compartment="c"/>
      <species id="M_glucys_c" fbc:charge="0" fbc:chemicalFormula="C8H13N2O5S" constant="false" hasOnlySubstanceUnits="false" name="gamma-L-Glutamyl-L-cysteine" metaid="c3939c23-cf6a-49c5-8a34-6b9d628f5956" boundaryCondition="false" compartment="c"/>
      <species id="M_glusa_c" fbc:charge="0" constant="false" hasOnlySubstanceUnits="false" name="glutarate semialdehyde" metaid="_0e8f88c1-3128-4f2e-85f5-6ca33759945c" boundaryCondition="false" compartment="c"/>
      <species id="M_glutar_c" fbc:charge="0" constant="false" hasOnlySubstanceUnits="false" name="Glutarate" metaid="c85626ec-fe89-482e-bab7-3efdc92895dd" boundaryCondition="false" compartment="c"/>
      <species id="M_glutcoa_c" fbc:charge="0" constant="false" hasOnlySubstanceUnits="false" name="Glutaryl-CoA" metaid="dd3ee221-5dc2-469c-a855-1b256c4c7353" boundaryCondition="false" compartment="c"/>
      <species id="M_glutrna_c" fbc:charge="0" constant="false" hasOnlySubstanceUnits="false" name="L-Glutamyl-tRNA(Glu)" metaid="f312bc4f-1c61-4e74-bf57-3bcccf1c423a" boundaryCondition="false" compartment="c"/>
      <species id="M_glx_c" fbc:charge="0" fbc:chemicalFormula="C2H1O3" constant="false" hasOnlySubstanceUnits="false" name="Glyoxylate" metaid="_8c5491ea-a1e9-4060-b716-3b2734056a6e" boundaryCondition="false" compartment="c"/>
      <species id="M_gly_c" fbc:charge="0" fbc:chemicalFormula="C2H5NO2" constant="false" hasOnlySubstanceUnits="false" name="Glycine" metaid="_424f0b40-48de-4b6f-9f63-536550978b16" boundaryCondition="false" compartment="c"/>
      <species id="M_glyald_c" fbc:charge="0" constant="false" hasOnlySubstanceUnits="false" name="D-Glyceraldehyde" metaid="_7843d3cf-2c2f-43b7-b81a-1823ae93a260" boundaryCondition="false" compartment="c"/>
      <species id="M_glyb_c" fbc:charge="0" fbc:chemicalFormula="C5H11NO2" constant="false" hasOnlySubstanceUnits="false" name="Glycine betaine" metaid="f7524398-b49d-4081-98c2-518cc140b982" boundaryCondition="false" compartment="c"/>
      <species id="M_glyc_c" fbc:charge="0" constant="false" hasOnlySubstanceUnits="false" name="Glycerol" metaid="b173f60a-f1d8-4e9a-9cc6-62c5fb391319" boundaryCondition="false" compartment="c"/>
      <species id="M_glyc__R_c" fbc:charge="0" fbc:chemicalFormula="C3H5O4" constant="false" hasOnlySubstanceUnits="false" name="(R)-Glycerate" metaid="_0883658b-ce61-4658-b434-f981b9615645" boundaryCondition="false" compartment="c"/>
      <species id="M_glyc3p_c" fbc:charge="0" fbc:chemicalFormula="C3H7O6P" constant="false" hasOnlySubstanceUnits="false" name="sn-Glycerol 3-phosphate" metaid="_487216e4-f40c-4757-ab45-14f39f903b4f" boundaryCondition="false" compartment="c"/>
      <species id="M_glyclt_c" fbc:charge="0" fbc:chemicalFormula="C2H3O3" constant="false" hasOnlySubstanceUnits="false" name="Glycolate" metaid="_3f67e5a5-c8ed-4474-ac0d-f688b708a08b" boundaryCondition="false" compartment="c"/>
      <species id="M_glycogen_c" fbc:charge="0" constant="false" hasOnlySubstanceUnits="false" name="glycogen" metaid="_658ffb67-7c23-4b8b-95ae-4400daf3db76" boundaryCondition="false" compartment="c"/>
      <species id="M_glytrna_c" fbc:charge="0" constant="false" hasOnlySubstanceUnits="false" name="Glycyl-tRNA(Gly)" metaid="ff56da53-de95-41e3-bbb3-97d5100f4274" boundaryCondition="false" compartment="c"/>
      <species id="M_gmh17bp_c" fbc:charge="0" fbc:chemicalFormula="7-bisphosphate" constant="false" hasOnlySubstanceUnits="false" name="D-Glycero-D-manno-heptose 1,7-bisphosphate" metaid="_8c8ef377-614b-499a-b34d-eac2e25744af" boundaryCondition="false" compartment="c"/>
      <species id="M_gmh1p_c" fbc:charge="0" constant="false" hasOnlySubstanceUnits="false" name="D-Glycero-D-manno-heptose 1-phosphate" metaid="_7bb145d8-6ec6-4155-a588-e0471a3ce12c" boundaryCondition="false" compartment="c"/>
      <species id="M_gmh7p_c" fbc:charge="0" constant="false" hasOnlySubstanceUnits="false" name="D-Glycero-D-manno-heptose 7-phosphate" metaid="_7471f0d5-0ae5-4e14-a3e2-7a19540bf3aa" boundaryCondition="false" compartment="c"/>
      <species id="M_gmp_c" fbc:charge="0" fbc:chemicalFormula="C10H12N5O8P" constant="false" hasOnlySubstanceUnits="false" name="GMP" metaid="e2bbb951-e85c-4a15-98b2-728046d195c0" boundaryCondition="false" compartment="c"/>
      <species id="M_grdp_c" fbc:charge="0" constant="false" hasOnlySubstanceUnits="false" name="Geranyl diphosphate" metaid="_0ac00a8d-471c-4e48-a081-a22c059bc978" boundaryCondition="false" compartment="c"/>
      <species id="M_gsn_c" fbc:charge="0" constant="false" hasOnlySubstanceUnits="false" name="Guanosine" metaid="b39be2fa-3a1b-4eee-a7ad-db7b62c7b5ca" boundaryCondition="false" compartment="c"/>
      <species id="M_gtd_c" fbc:charge="0" constant="false" hasOnlySubstanceUnits="false" name="glutaredoxin (reduced)" metaid="c16d1fd3-ba51-4e97-916f-4fec31d3d2db" boundaryCondition="false" compartment="c"/>
      <species id="M_gtdss_c" fbc:charge="0" constant="false" hasOnlySubstanceUnits="false" name="glutaredoxin (disulfide)" metaid="ca1363aa-151e-4d70-b0ef-d6cbe62dc97c" boundaryCondition="false" compartment="c"/>
      <species id="M_gthox_c" fbc:charge="0" constant="false" hasOnlySubstanceUnits="false" name="Oxidized glutathione" metaid="e9013994-c04b-47fb-afd6-f6deead9981a" boundaryCondition="false" compartment="c"/>
      <species id="M_gthrd_c" fbc:charge="0" fbc:chemicalFormula="C10H16N3O6S" constant="false" hasOnlySubstanceUnits="false" name="Reduced glutathione" metaid="b5b03bcf-0629-43a8-bde8-f1de2df341cd" boundaryCondition="false" compartment="c"/>
      <species id="M_gtp_c" fbc:charge="0" fbc:chemicalFormula="C10H12N5O14P3" constant="false" hasOnlySubstanceUnits="false" name="GTP" metaid="_5935b9b1-a37c-431e-ad69-4dfe28dae9bc" boundaryCondition="false" compartment="c"/>
      <species id="M_gua_c" fbc:charge="0" fbc:chemicalFormula="C5H5N5O" constant="false" hasOnlySubstanceUnits="false" name="Guanine" metaid="_5e582991-827b-4413-ba28-e964869f37d6" boundaryCondition="false" compartment="c"/>
      <species id="M_h_c" fbc:charge="0" fbc:chemicalFormula="H" constant="false" hasOnlySubstanceUnits="false" name="H+" metaid="d464da37-aed8-46f7-894a-3b9522e09d9f" boundaryCondition="false" compartment="c"/>
      <species id="M_h2_c" fbc:charge="0" fbc:chemicalFormula="H2" constant="false" hasOnlySubstanceUnits="false" name="H2" metaid="_95a75475-9698-4a7c-b01f-2f143a009d9e" boundaryCondition="false" compartment="c"/>
      <species id="M_h2o_c" fbc:charge="0" fbc:chemicalFormula="H2O" constant="false" hasOnlySubstanceUnits="false" name="H2O" metaid="_63142e7e-4bec-4c44-b997-694604f4ed11" boundaryCondition="false" compartment="c"/>
      <species id="M_h2o2_c" fbc:charge="0" fbc:chemicalFormula="H2O2" constant="false" hasOnlySubstanceUnits="false" name="Hydrogen peroxide" metaid="_12e89b2e-db85-4969-9b58-99207045db01" boundaryCondition="false" compartment="c"/>
      <species id="M_h2s_c" fbc:charge="0" fbc:chemicalFormula="HS" constant="false" hasOnlySubstanceUnits="false" name="Hydrogen sulfide" metaid="a920d765-9d01-41b4-b334-50f5a2b791cf" boundaryCondition="false" compartment="c"/>
      <species id="M_hco3_c" fbc:charge="0" fbc:chemicalFormula="CHO3" constant="false" hasOnlySubstanceUnits="false" name="Bicarbonate" metaid="_9c554d91-8ef1-454f-9573-cea51933d448" boundaryCondition="false" compartment="c"/>
      <species id="M_hcys__L_c" fbc:charge="0" fbc:chemicalFormula="C4H9NO2S" constant="false" hasOnlySubstanceUnits="false" name="L-Homocysteine" metaid="b15d23d3-a26a-466c-8f09-bf6c908e17a8" boundaryCondition="false" compartment="c"/>
      <species id="M_hdca_c" fbc:charge="0" constant="false" hasOnlySubstanceUnits="false" name="hexadecanoate (n-C16:0)" metaid="_3544121e-af88-4059-a472-f668ce612707" boundaryCondition="false" compartment="c"/>
      <species id="M_hdd__CC_c" fbc:charge="0" constant="false" hasOnlySubstanceUnits="false" name="cis,cis-Hexadienedioate" metaid="_8740f159-3c4d-4310-ae3a-426bc6e863fd" boundaryCondition="false" compartment="c"/>
      <species id="M_hdeACP_c" fbc:charge="0" constant="false" hasOnlySubstanceUnits="false" name="Hexadecenoyl-ACP (n-C16:1ACP)" metaid="e5bc50f0-46e2-4fef-bc9d-ea0716a95661" boundaryCondition="false" compartment="c"/>
      <species id="M_hemeO_c" fbc:charge="0" constant="false" hasOnlySubstanceUnits="false" name="Heme O" metaid="_8c6aa035-614e-4899-9832-a632e75ae382" boundaryCondition="false" compartment="c"/>
      <species id="M_hexACP_c" fbc:charge="0" fbc:chemicalFormula="C6H11OX" constant="false" hasOnlySubstanceUnits="false" name="Hexanoyl-[acyl-carrier protein]" metaid="_4313789a-f1e4-4c99-8834-e6694481e039" boundaryCondition="false" compartment="c"/>
      <species id="M_hexs_c" fbc:charge="0" constant="false" hasOnlySubstanceUnits="false" name="hexanesulfonate" metaid="b6f6c053-6429-4c9f-9f23-0aa714624fed" boundaryCondition="false" compartment="c"/>
      <species id="M_hgbam_c" fbc:charge="0" constant="false" hasOnlySubstanceUnits="false" name="Hydrogenobyrinate a,c diamide" metaid="_41a4a7e1-1bbb-401a-bbd9-a3c919b0ae20" boundaryCondition="false" compartment="c"/>
      <species id="M_hgbyr_c" fbc:charge="0" constant="false" hasOnlySubstanceUnits="false" name="Hydrogenobyrinate" metaid="_0ba8fc51-71ae-47b4-bb41-04c32311f94c" boundaryCondition="false" compartment="c"/>
      <species id="M_hgentis_c" fbc:charge="0" constant="false" hasOnlySubstanceUnits="false" name="Homogentisate" metaid="_94ab08a0-5bf3-497f-a068-d927a51871dc" boundaryCondition="false" compartment="c"/>
      <species id="M_hhq_c" fbc:charge="0" constant="false" hasOnlySubstanceUnits="false" name="2-heptyl-4-quinolone" metaid="_85784338-9a75-45e8-9f29-dfa9982c9716" boundaryCondition="false" compartment="c"/>
      <species id="M_his__L_c" fbc:charge="0" fbc:chemicalFormula="C6H9N3O2" constant="false" hasOnlySubstanceUnits="false" name="L-Histidine" metaid="_79a48b78-0296-44cd-af85-21bef950e092" boundaryCondition="false" compartment="c"/>
      <species id="M_hisp_c" fbc:charge="0" constant="false" hasOnlySubstanceUnits="false" name="L-Histidinol phosphate" metaid="_47be2ca1-0821-4c99-a300-6c709cc64b90" boundaryCondition="false" compartment="c"/>
      <species id="M_histd_c" fbc:charge="0" constant="false" hasOnlySubstanceUnits="false" name="L-Histidinol" metaid="b5edb01d-e027-44fc-b8ee-bd19c650e97e" boundaryCondition="false" compartment="c"/>
      <species id="M_histrna_c" fbc:charge="0" constant="false" hasOnlySubstanceUnits="false" name="L-Histidyl-tRNA(His)" metaid="_20a41887-f6af-4002-a51a-066a0aad210e" boundaryCondition="false" compartment="c"/>
      <species id="M_hmbil_c" fbc:charge="0" constant="false" hasOnlySubstanceUnits="false" name="Hydroxymethylbilane" metaid="a297d94d-01c3-4f5b-a6d7-3b942d45d571" boundaryCondition="false" compartment="c"/>
      <species id="M_hmgcoa_c" fbc:charge="0" fbc:chemicalFormula="C27H39N7O20P3S" constant="false" hasOnlySubstanceUnits="false" name="Hydroxymethylglutaryl-CoA" metaid="_749f32f2-1801-482f-9662-0d56a945fb4f" boundaryCondition="false" compartment="c"/>
      <species id="M_hom__L_c" fbc:charge="0" fbc:chemicalFormula="C4H9NO3" constant="false" hasOnlySubstanceUnits="false" name="L-Homoserine" metaid="_75e3dacc-cb3d-4502-a2a4-fd51e29d6cce" boundaryCondition="false" compartment="c"/>
      <species id="M_hoxpoxp_c" fbc:charge="0" constant="false" hasOnlySubstanceUnits="false" name="3-(4-hydroxyphenyl)-2-oxopropanoate" metaid="_79a7c7ee-5e7b-4b03-9033-0c4c0626797a" boundaryCondition="false" compartment="c"/>
      <species id="M_hpyr_c" fbc:charge="0" fbc:chemicalFormula="C3H3O4" constant="false" hasOnlySubstanceUnits="false" name="Hydroxypyruvate" metaid="bc45bc3a-0079-4228-8f4d-8cd5c38e8601" boundaryCondition="false" compartment="c"/>
      <species id="M_hsl_c" fbc:charge="0" constant="false" hasOnlySubstanceUnits="false" name="homoserine lactone" metaid="fb7f66f3-45b6-4d62-aad9-ba50f34f9d54" boundaryCondition="false" compartment="c"/>
      <species id="M_hxan_c" fbc:charge="0" constant="false" hasOnlySubstanceUnits="false" name="Hypoxanthine" metaid="f515f1aa-b821-4401-a6cc-31754200f89f" boundaryCondition="false" compartment="c"/>
      <species id="M_iasp_c" fbc:charge="0" constant="false" hasOnlySubstanceUnits="false" name="Iminoaspartate" metaid="_0cf0a550-5c1c-4767-937a-a5309efc01e5" boundaryCondition="false" compartment="c"/>
      <species id="M_ichor_c" fbc:charge="0" constant="false" hasOnlySubstanceUnits="false" name="Isochorismate" metaid="_2c4c607f-6098-46b4-8a69-05dd4de9aff2" boundaryCondition="false" compartment="c"/>
      <species id="M_icit_c" fbc:charge="0" constant="false" hasOnlySubstanceUnits="false" name="Isocitrate" metaid="_7c2ae8fc-c9b2-49ed-b675-feb4f8750899" boundaryCondition="false" compartment="c"/>
      <species id="M_idp_c" fbc:charge="0" fbc:chemicalFormula="C10H11N4O11P2" constant="false" hasOnlySubstanceUnits="false" name="IDP" metaid="_6478fc2a-2315-4ee3-95e5-866201df5843" boundaryCondition="false" compartment="c"/>
      <species id="M_ile__L_c" fbc:charge="0" fbc:chemicalFormula="C6H13NO2" constant="false" hasOnlySubstanceUnits="false" name="L-Isoleucine" metaid="_69972ea4-0159-497e-ba36-857b0fa6d0dc" boundaryCondition="false" compartment="c"/>
      <species id="M_iletrna_c" fbc:charge="0" constant="false" hasOnlySubstanceUnits="false" name="L-Isoleucyl-tRNA(Ile)" metaid="_146fb3ad-9c06-4a01-b494-c0ba8b91dd45" boundaryCondition="false" compartment="c"/>
      <species id="M_imacp_c" fbc:charge="0" constant="false" hasOnlySubstanceUnits="false" name="3-(Imidazol-4-yl)-2-oxopropyl phosphate" metaid="accdc0c4-bb6c-4941-9db9-83adc91657d8" boundaryCondition="false" compartment="c"/>
      <species id="M_imp_c" fbc:charge="0" fbc:chemicalFormula="C10H11N4O8P" constant="false" hasOnlySubstanceUnits="false" name="IMP" metaid="_0a8e69c7-6474-4d63-a8f6-e23561083be4" boundaryCondition="false" compartment="c"/>
      <species id="M_ins_c" fbc:charge="0" constant="false" hasOnlySubstanceUnits="false" name="Inosine" metaid="_87e34b74-3068-4a3e-93e1-877226440607" boundaryCondition="false" compartment="c"/>
      <species id="M_ipdp_c" fbc:charge="0" constant="false" hasOnlySubstanceUnits="false" name="Isopentenyl diphosphate" metaid="_37def8af-8793-4ad5-8a5f-73148627eb7c" boundaryCondition="false" compartment="c"/>
      <species id="M_itp_c" fbc:charge="0" fbc:chemicalFormula="C10H11N4O14P3" constant="false" hasOnlySubstanceUnits="false" name="ITP" metaid="ee51ae5f-6ffa-4508-bc92-177c9840deec" boundaryCondition="false" compartment="c"/>
      <species id="M_ivcoa_c" fbc:charge="0" constant="false" hasOnlySubstanceUnits="false" name="Isovaleryl-CoA" metaid="_348df664-e005-4ba5-b122-658532c65744" boundaryCondition="false" compartment="c"/>
      <species id="M_k_c" fbc:charge="0" constant="false" hasOnlySubstanceUnits="false" name="K+" metaid="_0359c4ac-c075-4d6c-98b4-bec82b5934f7" boundaryCondition="false" compartment="c"/>
      <species id="M_kdo_c" fbc:charge="0" constant="false" hasOnlySubstanceUnits="false" name="3-Deoxy-D-manno-2-octulosonate" metaid="ba0b3378-1014-4e29-92e0-ca92f90e5429" boundaryCondition="false" compartment="c"/>
      <species id="M_kdo8p_c" fbc:charge="0" constant="false" hasOnlySubstanceUnits="false" name="3-Deoxy-D-manno-octulosonate 8-phosphate" metaid="_86af788b-b4c2-4a4e-b130-013a0db0fb0c" boundaryCondition="false" compartment="c"/>
      <species id="M_kynr__L_c" fbc:charge="0" fbc:chemicalFormula="C10H11N2O3" constant="false" hasOnlySubstanceUnits="false" name="L-Kynurenine" metaid="_70154aec-9650-4149-a85b-079e75d805c7" boundaryCondition="false" compartment="c"/>
      <species id="M_lac__D_c" fbc:charge="0" fbc:chemicalFormula="C3H5O3" constant="false" hasOnlySubstanceUnits="false" name="D-Lactate" metaid="_41818a66-97ae-4a8c-a774-6329b6398a71" boundaryCondition="false" compartment="c"/>
      <species id="M_lac__L_c" fbc:charge="0" fbc:chemicalFormula="C3H5O3" constant="false" hasOnlySubstanceUnits="false" name="L-Lactate" metaid="_74dc048d-167c-49d5-834b-dbbe40c12ee5" boundaryCondition="false" compartment="c"/>
      <species id="M_lald__L_c" fbc:charge="0" constant="false" hasOnlySubstanceUnits="false" name="L-Lactaldehyde" metaid="a3a06130-128c-41f1-9934-453af6878919" boundaryCondition="false" compartment="c"/>
      <species id="M_leu__L_c" fbc:charge="0" fbc:chemicalFormula="C6H13NO2" constant="false" hasOnlySubstanceUnits="false" name="L-Leucine" metaid="f760e8c8-cbea-4006-bc94-f8945d5f5880" boundaryCondition="false" compartment="c"/>
      <species id="M_leutrna_c" fbc:charge="0" constant="false" hasOnlySubstanceUnits="false" name="L-Leucyl-tRNA(Leu)" metaid="_55f7f588-0ea6-47a8-85c9-81b0e54ad8b8" boundaryCondition="false" compartment="c"/>
      <species id="M_lgt__S_c" fbc:charge="0" constant="false" hasOnlySubstanceUnits="false" name="(R)-S-Lactoylglutathione" metaid="febcdb1f-fce3-4ba3-910f-06f3fa06e61b" boundaryCondition="false" compartment="c"/>
      <species id="M_llrhh_c" fbc:charge="0" constant="false" hasOnlySubstanceUnits="false" name="L-rhamnosyl-Lrhamnosyl-3-hydroxydecanoyl-3-hydroxydecanoate" metaid="_6ee1b14b-b9f8-4aac-91b1-935cc9cb4acc" boundaryCondition="false" compartment="c"/>
      <species id="M_lpam_c" fbc:charge="0" fbc:chemicalFormula="C8H15NOS2" constant="false" hasOnlySubstanceUnits="false" name="Lipoamide" metaid="_04c42eef-c767-4567-aa54-2c17d483adaf" boundaryCondition="false" compartment="c"/>
      <species id="M_lrhh_c" fbc:charge="0" constant="false" hasOnlySubstanceUnits="false" name="L-rhamnosyl-3-hydroxydecanoyl-3-hydroxydecanoate" metaid="_33f8e1a1-02e9-43b0-82d1-79d28d901019" boundaryCondition="false" compartment="c"/>
      <species id="M_lys__L_c" fbc:charge="0" constant="false" hasOnlySubstanceUnits="false" name="L-Lysine" metaid="_4c0c0acc-8c94-4e44-a14a-a173bcf0c2cd" boundaryCondition="false" compartment="c"/>
      <species id="M_lystrna_c" fbc:charge="0" constant="false" hasOnlySubstanceUnits="false" name="L-Lysine-tRNA (Lys)" metaid="_6f5cdc57-ef68-41cf-b7cd-b0e5d0f25d44" boundaryCondition="false" compartment="c"/>
      <species id="M_mal__D_c" fbc:charge="0" fbc:chemicalFormula="C4H4O5" constant="false" hasOnlySubstanceUnits="false" name="D-Malate" metaid="_7a7a0eb8-8eaa-415e-8c6c-b8f12c4306d8" boundaryCondition="false" compartment="c"/>
      <species id="M_mal__L_c" fbc:charge="0" fbc:chemicalFormula="C4H4O5" constant="false" hasOnlySubstanceUnits="false" name="L-Malate" metaid="_7f5b5ec7-cecc-44c4-8f88-87cb15b3c9f3" boundaryCondition="false" compartment="c"/>
      <species id="M_malACP_c" fbc:charge="0" constant="false" hasOnlySubstanceUnits="false" name="Malonyl-[acyl-carrier protein]" metaid="_436e2112-ff58-4aa6-a241-78de79246790" boundaryCondition="false" compartment="c"/>
      <species id="M_malcoa_c" fbc:charge="0" fbc:chemicalFormula="C24H33N7O19P3S" constant="false" hasOnlySubstanceUnits="false" name="Malonyl-CoA" metaid="_6931a1e7-4d51-42a8-a5cc-86ce09ba1f43" boundaryCondition="false" compartment="c"/>
      <species id="M_maln_c" fbc:charge="0" fbc:chemicalFormula="C3H2O4" constant="false" hasOnlySubstanceUnits="false" name="Malonate" metaid="eeb3989f-e634-4b25-b118-73c4b213cbbf" boundaryCondition="false" compartment="c"/>
      <species id="M_malt_c" fbc:charge="0" constant="false" hasOnlySubstanceUnits="false" name="Maltose" metaid="cc4de463-54b5-4854-8957-21db58f8be06" boundaryCondition="false" compartment="c"/>
      <species id="M_man_c" fbc:charge="0" constant="false" hasOnlySubstanceUnits="false" name="D-Mannose" metaid="_94bb1a72-83f6-408d-8186-b3a2e57550d2" boundaryCondition="false" compartment="c"/>
      <species id="M_man1p_c" fbc:charge="0" constant="false" hasOnlySubstanceUnits="false" name="D-Mannose 1-phosphate" metaid="_80a5c154-db90-4b91-8baf-667bc62df0ee" boundaryCondition="false" compartment="c"/>
      <species id="M_man6p_c" fbc:charge="0" constant="false" hasOnlySubstanceUnits="false" name="D-Mannose 6-phosphate" metaid="a37b6f01-d47e-497d-97e8-546f6b25bc27" boundaryCondition="false" compartment="c"/>
      <species id="M_mea_c" fbc:charge="0" fbc:chemicalFormula="CH6N" constant="false" hasOnlySubstanceUnits="false" name="Methylamine" metaid="_115ef041-058f-41f2-938d-9aa8887026cd" boundaryCondition="false" compartment="c"/>
      <species id="M_met__D_c" fbc:charge="0" fbc:chemicalFormula="C5H11NO2S" constant="false" hasOnlySubstanceUnits="false" name="D-Methionine" metaid="_61ba6caa-93f0-4aae-ae82-b8459afb2bfe" boundaryCondition="false" compartment="c"/>
      <species id="M_met__L_c" fbc:charge="0" fbc:chemicalFormula="C5H11NO2S" constant="false" hasOnlySubstanceUnits="false" name="L-Methionine" metaid="e882ac9b-bfbc-4613-acd2-8c662bd32d1f" boundaryCondition="false" compartment="c"/>
      <species id="M_methf_c" fbc:charge="0" constant="false" hasOnlySubstanceUnits="false" name="5,10-Methenyltetrahydrofolate" metaid="e6455eed-e570-424d-921f-05cf93435c45" boundaryCondition="false" compartment="c"/>
      <species id="M_metox_c" fbc:charge="0" constant="false" hasOnlySubstanceUnits="false" name="L-Methionine S-oxide" metaid="_6e548dd8-21e9-4a3e-bb98-10f4506e89db" boundaryCondition="false" compartment="c"/>
      <species id="M_mettrna_c" fbc:charge="0" constant="false" hasOnlySubstanceUnits="false" name="L-Methionyl-tRNA (Met)" metaid="_15d8855f-4d02-4535-a5bf-7b196a404ef6" boundaryCondition="false" compartment="c"/>
      <species id="M_mg2_c" fbc:charge="0" constant="false" hasOnlySubstanceUnits="false" name="Mg" metaid="_3de29a5c-baf6-409b-afcf-eb3f76e13f46" boundaryCondition="false" compartment="c"/>
      <species id="M_mlthf_c" fbc:charge="0" constant="false" hasOnlySubstanceUnits="false" name="5,10-Methylenetetrahydrofolate" metaid="bec69a11-d8a3-41db-852e-5924ab7fa942" boundaryCondition="false" compartment="c"/>
      <species id="M_mmcoa__R_c" fbc:charge="0" constant="false" hasOnlySubstanceUnits="false" name="(R)-Methylmalonyl-CoA" metaid="_31bbb8e4-928c-4e56-aba2-13972bed3422" boundaryCondition="false" compartment="c"/>
      <species id="M_mmcoa__S_c" fbc:charge="0" constant="false" hasOnlySubstanceUnits="false" name="(S)-Methylmalonyl-CoA" metaid="_0ea8101f-c4fd-47ad-957a-9406c2f506f1" boundaryCondition="false" compartment="c"/>
      <species id="M_mn2_c" fbc:charge="0" fbc:chemicalFormula="Mn" constant="false" hasOnlySubstanceUnits="false" name="Mn2+" metaid="d0060dd7-301b-4934-a69b-1fd0b25b6e3f" boundaryCondition="false" compartment="c"/>
      <species id="M_mnl_c" fbc:charge="0" constant="false" hasOnlySubstanceUnits="false" name="D-Mannitol" metaid="_20db6d88-ef0e-42ce-b6a4-8018b685a25a" boundaryCondition="false" compartment="c"/>
      <species id="M_mnl1p_c" fbc:charge="0" constant="false" hasOnlySubstanceUnits="false" name="D-Mannitol 1-phosphate" metaid="_21682d80-15ab-4638-8d2f-70e7b7e6b190" boundaryCondition="false" compartment="c"/>
      <species id="M_mobd_c" fbc:charge="0" constant="false" hasOnlySubstanceUnits="false" name="Molybdate" metaid="_25a1920e-b600-4ebd-ba64-aca614e0444b" boundaryCondition="false" compartment="c"/>
      <species id="M_mqn8_c" fbc:charge="0" fbc:chemicalFormula="C51H72O2" constant="false" hasOnlySubstanceUnits="false" name="Menaquinone 8" metaid="_21519730-483f-4c04-8762-950bfe665849" boundaryCondition="false" compartment="c"/>
      <species id="M_msa_c" fbc:charge="0" fbc:chemicalFormula="C3H3O3" constant="false" hasOnlySubstanceUnits="false" name="Malonate semialdehyde" metaid="_9b2d509f-f2d7-4bb3-addd-3723447d690b" boundaryCondition="false" compartment="c"/>
      <species id="M_mso3_c" fbc:charge="0" constant="false" hasOnlySubstanceUnits="false" name="Methanesulfonate" metaid="f1d517e3-b3cc-43b8-ac06-d4f556ef4d59" boundaryCondition="false" compartment="c"/>
      <species id="M_mthgxl_c" fbc:charge="0" fbc:chemicalFormula="C3H4O2" constant="false" hasOnlySubstanceUnits="false" name="Methylglyoxal" metaid="_81587503-c209-4bce-8832-2ffd28b92b53" boundaryCondition="false" compartment="c"/>
      <species id="M_muc_c" fbc:charge="0" constant="false" hasOnlySubstanceUnits="false" name="cis,cis-muconate" metaid="_94c96924-66f8-4aa8-af7f-16286081d45f" boundaryCondition="false" compartment="c"/>
      <species id="M_myrsACP_c" fbc:charge="0" constant="false" hasOnlySubstanceUnits="false" name="Myristoyl-ACP (n-C14:0ACP)" metaid="fa0e6bfa-8290-4bc1-b6a7-d39be603842c" boundaryCondition="false" compartment="c"/>
      <species id="M_n2_c" fbc:charge="0" fbc:chemicalFormula="N2" constant="false" hasOnlySubstanceUnits="false" name="N2" metaid="_7fef09b8-c618-4832-895a-6567c53faba7" boundaryCondition="false" compartment="c"/>
      <species id="M_n2o_c" fbc:charge="0" constant="false" hasOnlySubstanceUnits="false" name="Nitrous oxide" metaid="_0a26bb9e-69e4-4067-81c5-cdb41c9c09a2" boundaryCondition="false" compartment="c"/>
      <species id="M_n2ppn_c" fbc:charge="0" constant="false" hasOnlySubstanceUnits="false" name="2-Nitropropane" metaid="_25266f1b-9e1c-45bd-a9ea-db5bfc8db64d" boundaryCondition="false" compartment="c"/>
      <species id="M_n3oxdd__hsl_c" fbc:charge="0" constant="false" hasOnlySubstanceUnits="false" name="N-(3-oxo-dodecanoyl)-L-homoserine lactone" metaid="d92d3a41-1d49-4819-a45c-b6319daa4491" boundaryCondition="false" compartment="c"/>
      <species id="M_na1_c" fbc:charge="0" fbc:chemicalFormula="Na" constant="false" hasOnlySubstanceUnits="false" name="Sodium" metaid="_3c88ea38-84c3-47c8-8179-b0bcef659041" boundaryCondition="false" compartment="c"/>
      <species id="M_nac_c" fbc:charge="0" fbc:chemicalFormula="C6H4NO2" constant="false" hasOnlySubstanceUnits="false" name="Nicotinate" metaid="_04984e24-9803-40e4-8993-cc6c68a81d70" boundaryCondition="false" compartment="c"/>
      <species id="M_nad_c" fbc:charge="0" fbc:chemicalFormula="C21H26N7O14P2" constant="false" hasOnlySubstanceUnits="false" name="Nicotinamide adenine dinucleotide" metaid="c8551aa2-515d-4ed2-a7fa-b4a92706f3b6" boundaryCondition="false" compartment="c"/>
      <species id="M_nadh_c" fbc:charge="0" fbc:chemicalFormula="C21H27N7O14P2" constant="false" hasOnlySubstanceUnits="false" name="Nicotinamide adenine dinucleotide - reduced" metaid="_4f4526bd-92c3-4f53-bd9c-cc08e8cc48c6" boundaryCondition="false" compartment="c"/>
      <species id="M_nadp_c" fbc:charge="0" fbc:chemicalFormula="C21H25N7O17P3" constant="false" hasOnlySubstanceUnits="false" name="Nicotinamide adenine dinucleotide phosphate" metaid="_9fc2d53f-e817-42e1-ab58-35895352196c" boundaryCondition="false" compartment="c"/>
      <species id="M_nadph_c" fbc:charge="0" fbc:chemicalFormula="C21H26N7O17P3" constant="false" hasOnlySubstanceUnits="false" name="Nicotinamide adenine dinucleotide phosphate - reduced" metaid="_38d8a3d6-8a65-46dd-87aa-030e5d01770f" boundaryCondition="false" compartment="c"/>
      <species id="M_nb__hsl_c" fbc:charge="0" constant="false" hasOnlySubstanceUnits="false" name="N-butyryl-L-homoserine lactone" metaid="_043ea369-242f-44de-baf0-9a23ee39b271" boundaryCondition="false" compartment="c"/>
      <species id="M_nh3_c" fbc:charge="0" fbc:chemicalFormula="H3N" constant="false" hasOnlySubstanceUnits="false" name="Ammonia" metaid="_876c23f0-acfb-4e61-931e-5566f35b8a9a" boundaryCondition="false" compartment="c"/>
      <species id="M_nh4_c" fbc:charge="0" constant="false" hasOnlySubstanceUnits="false" name="Ammonium" metaid="_1368d5fb-1187-41cf-9d10-e63b83a5431c" boundaryCondition="false" compartment="c"/>
      <species id="M_nh4oh_c" fbc:charge="0" fbc:chemicalFormula="H5NO" constant="false" hasOnlySubstanceUnits="false" name="Ammonium hydroxide" metaid="_5b6b21b7-96da-44fd-babc-01b48d62b61e" boundaryCondition="false" compartment="c"/>
      <species id="M_ni2_c" fbc:charge="0" constant="false" hasOnlySubstanceUnits="false" name="Ni2+" metaid="_2dc84e3e-5a0c-4571-89fc-753cccaf75e7" boundaryCondition="false" compartment="c"/>
      <species id="M_nicrnt_c" fbc:charge="0" constant="false" hasOnlySubstanceUnits="false" name="Nicotinate D-ribonucleotide" metaid="_278f7720-b49e-4b07-8dfd-9c7a0151068e" boundaryCondition="false" compartment="c"/>
      <species id="M_nmn_c" fbc:charge="0" constant="false" hasOnlySubstanceUnits="false" name="NMN" metaid="_01477134-e324-4e77-a16c-8c24f9a7502b" boundaryCondition="false" compartment="c"/>
      <species id="M_no_c" fbc:charge="0" constant="false" hasOnlySubstanceUnits="false" name="Nitric oxide" metaid="_10003b3c-db7d-488b-af19-124ba56d6fef" boundaryCondition="false" compartment="c"/>
      <species id="M_no2_c" fbc:charge="0" fbc:chemicalFormula="NO2" constant="false" hasOnlySubstanceUnits="false" name="Nitrite" metaid="_375a80db-23b9-4985-acf3-afe7e6f02743" boundaryCondition="false" compartment="c"/>
      <species id="M_no3_c" fbc:charge="0" constant="false" hasOnlySubstanceUnits="false" name="Nitrate" metaid="be675fc9-bac4-428a-acdb-1155cb198203" boundaryCondition="false" compartment="c"/>
      <species id="M_o2_c" fbc:charge="0" fbc:chemicalFormula="O2" constant="false" hasOnlySubstanceUnits="false" name="O2" metaid="d1a8638e-9289-481f-9ce3-dd107613db33" boundaryCondition="false" compartment="c"/>
      <species id="M_o2___c" fbc:charge="0" constant="false" hasOnlySubstanceUnits="false" name="Superoxide" metaid="_0104ce9a-f943-428b-a5f3-64e68d5fcf5b" boundaryCondition="false" compartment="c"/>
      <species id="M_oaa_c" fbc:charge="0" fbc:chemicalFormula="C4H2O5" constant="false" hasOnlySubstanceUnits="false" name="Oxaloacetate" metaid="edbb0443-9c13-4b9c-aa47-1240b0ec49e8" boundaryCondition="false" compartment="c"/>
      <species id="M_ocdACP_c" fbc:charge="0" constant="false" hasOnlySubstanceUnits="false" name="Octadecanoyl-ACP (n-C18:0ACP)" metaid="af2b2889-9665-4e57-aae2-5244af1a746a" boundaryCondition="false" compartment="c"/>
      <species id="M_ocdca_c" fbc:charge="0" fbc:chemicalFormula="C18H35O2" constant="false" hasOnlySubstanceUnits="false" name="octadecanoate (n-C18:0)" metaid="ce57feaa-d38a-40cf-b847-04c1ffed0174" boundaryCondition="false" compartment="c"/>
      <species id="M_octACP_c" fbc:charge="0" fbc:chemicalFormula="C8H15OX" constant="false" hasOnlySubstanceUnits="false" name="Octanoyl-[acyl-carrier protein]" metaid="e29aaadc-c7e8-4fb5-9958-89e357d899b7" boundaryCondition="false" compartment="c"/>
      <species id="M_octdp_c" fbc:charge="0" constant="false" hasOnlySubstanceUnits="false" name="all-trans-Octaprenyl diphosphate" metaid="_3bbe8960-860b-4bb1-a0a9-16b92cc9c30f" boundaryCondition="false" compartment="c"/>
      <species id="M_ohexa_c" fbc:charge="0" constant="false" hasOnlySubstanceUnits="false" name="2-oxohexanedioic acid" metaid="d2cf7eeb-22de-40ff-9d46-d93c690c0b0c" boundaryCondition="false" compartment="c"/>
      <species id="M_ohpb_c" fbc:charge="0" constant="false" hasOnlySubstanceUnits="false" name="2-Oxo-3-hydroxy-4-phosphobutanoate" metaid="_66357857-6940-4125-9945-36ff75f85a67" boundaryCondition="false" compartment="c"/>
      <species id="M_orn__L_c" fbc:charge="0" constant="false" hasOnlySubstanceUnits="false" name="L-Ornithine" metaid="dd4abcae-3215-488d-aa05-2b93c1c32274" boundaryCondition="false" compartment="c"/>
      <species id="M_orot_c" fbc:charge="0" fbc:chemicalFormula="C5H3N2O4" constant="false" hasOnlySubstanceUnits="false" name="Orotate" metaid="_3086799f-7ee3-48c0-afe5-740b69784d75" boundaryCondition="false" compartment="c"/>
      <species id="M_orot5p_c" fbc:charge="0" fbc:chemicalFormula="C10H10N2O11P" constant="false" hasOnlySubstanceUnits="false" name="Orotidine 5'-phosphate" metaid="fe97010d-725d-4cbc-bf1c-637fe5c30096" boundaryCondition="false" compartment="c"/>
      <species id="M_oxadpcoa_c" fbc:charge="0" constant="false" hasOnlySubstanceUnits="false" name="3-Oxoadipyl-CoA" metaid="ffb9ab6f-1f8d-474b-9da6-56b18782fde6" boundaryCondition="false" compartment="c"/>
      <species id="M_palmACP_c" fbc:charge="0" constant="false" hasOnlySubstanceUnits="false" name="Palmitoyl-ACP (n-C16:0ACP)" metaid="_18c2070c-9370-4f47-83a0-cc22cc8ae42b" boundaryCondition="false" compartment="c"/>
      <species id="M_pan4p_c" fbc:charge="0" constant="false" hasOnlySubstanceUnits="false" name="Pantetheine 4'-phosphate" metaid="_76c117f8-827f-4330-942f-bfb79036fe22" boundaryCondition="false" compartment="c"/>
      <species id="M_pant__R_c" fbc:charge="0" fbc:chemicalFormula="C6H11O4" constant="false" hasOnlySubstanceUnits="false" name="(R)-Pantoate" metaid="bcd4eaae-1ebd-4fa2-af16-8f793583f49b" boundaryCondition="false" compartment="c"/>
      <species id="M_pap_c" fbc:charge="0" constant="false" hasOnlySubstanceUnits="false" name="Adenosine 3',5'-bisphosphate" metaid="_818837ed-5e49-47d8-8d17-1d9e18c25831" boundaryCondition="false" compartment="c"/>
      <species id="M_paps_c" fbc:charge="0" fbc:chemicalFormula="C10H11N5O13P2S" constant="false" hasOnlySubstanceUnits="false" name="3'-Phosphoadenylyl sulfate" metaid="_74a70ab3-3249-405c-bc15-012b61bd8f5e" boundaryCondition="false" compartment="c"/>
      <species id="M_pca_c" fbc:charge="0" constant="false" hasOnlySubstanceUnits="false" name="phenazine-1-carboxylic acid" metaid="_9ada8ae2-5582-41d2-9fc0-67aa4f7e4290" boundaryCondition="false" compartment="c"/>
      <species id="M_pdx5p_c" fbc:charge="0" fbc:chemicalFormula="C8H10NO6P" constant="false" hasOnlySubstanceUnits="false" name="Pyridoxine 5'-phosphate" metaid="_8b1b4fa2-fbcd-47f6-9d6d-9bc9dd8f2129" boundaryCondition="false" compartment="c"/>
      <species id="M_pe_PA_c" fbc:charge="0" constant="false" hasOnlySubstanceUnits="false" name="phosphatidylethanolamine" metaid="_0dc094c3-1ecd-48b4-8c65-e997cd223077" boundaryCondition="false" compartment="c"/>
      <species id="M_pencil_c" fbc:charge="0" constant="false" hasOnlySubstanceUnits="false" name="Penicillin" metaid="_7cf81033-e85b-4b74-bf4c-663ca58ff101" boundaryCondition="false" compartment="c"/>
      <species id="M_pencilca_c" fbc:charge="0" constant="false" hasOnlySubstanceUnits="false" name="Penicilloic acid" metaid="_64991198-a78d-402e-88bd-4e70c4635b55" boundaryCondition="false" compartment="c"/>
      <species id="M_pep_c" fbc:charge="0" fbc:chemicalFormula="C3H2O6P" constant="false" hasOnlySubstanceUnits="false" name="Phosphoenolpyruvate" metaid="_5aecdd3c-2f1c-41e2-b28d-98968f81ddcd" boundaryCondition="false" compartment="c"/>
      <species id="M_pepd_c" fbc:charge="0" constant="false" hasOnlySubstanceUnits="false" name="peptide" metaid="_1b64c5b2-4449-4881-96f2-091dafbe23f9" boundaryCondition="false" compartment="c"/>
      <species id="M_peptido_EC_c" fbc:charge="0" constant="false" hasOnlySubstanceUnits="false" name="Peptidoglycan subunit of Escherichia coli" metaid="_5a569031-9999-47f5-af6d-5091230fc92c" boundaryCondition="false" compartment="c"/>
      <species id="M_pg_PA_c" fbc:charge="0" constant="false" hasOnlySubstanceUnits="false" name="phosphatidylglycerol" metaid="_11ef90e7-aa7e-40d2-b54e-3a66f954dfc7" boundaryCondition="false" compartment="c"/>
      <species id="M_pglyp_PA_c" fbc:charge="0" constant="false" hasOnlySubstanceUnits="false" name="phosphatidylglycerophosphate" metaid="be36c907-119a-4134-93d5-51176b9b158e" boundaryCondition="false" compartment="c"/>
      <species id="M_phe__L_c" fbc:charge="0" fbc:chemicalFormula="C9H11NO2" constant="false" hasOnlySubstanceUnits="false" name="L-Phenylalanine" metaid="_0809863d-75f8-4453-9612-1fddf84ec1e8" boundaryCondition="false" compartment="c"/>
      <species id="M_phe1c_c" fbc:charge="0" constant="false" hasOnlySubstanceUnits="false" name="phenazine-1-carboxamide" metaid="a8c0f5dd-579a-42ba-b362-92baa31808cc" boundaryCondition="false" compartment="c"/>
      <species id="M_pheme_c" fbc:charge="0" fbc:chemicalFormula="C34H31FeN4O4" constant="false" hasOnlySubstanceUnits="false" name="Protoheme" metaid="_53359a2c-db64-430c-99ca-cd95dc86c881" boundaryCondition="false" compartment="c"/>
      <species id="M_phetrna_c" fbc:charge="0" constant="false" hasOnlySubstanceUnits="false" name="L-Phenylalanyl-tRNA(Phe)" metaid="_62ff2709-95b3-4e47-ae12-70ada876b117" boundaryCondition="false" compartment="c"/>
      <species id="M_phom_c" fbc:charge="0" constant="false" hasOnlySubstanceUnits="false" name="O-Phospho-L-homoserine" metaid="_68711491-2ece-4816-92d0-7dfb2ef44665" boundaryCondition="false" compartment="c"/>
      <species id="M_phpyr_c" fbc:charge="0" fbc:chemicalFormula="C9H7O3" constant="false" hasOnlySubstanceUnits="false" name="Phenylpyruvate" metaid="_63f7f417-fccf-4515-a211-f5cb5d1afec6" boundaryCondition="false" compartment="c"/>
      <species id="M_phthr_c" fbc:charge="0" fbc:chemicalFormula="C4H8NO7P" constant="false" hasOnlySubstanceUnits="false" name="O-Phospho-4-hydroxy-L-threonine" metaid="_153f41a2-02b0-4c8a-8329-b2b26ab991ce" boundaryCondition="false" compartment="c"/>
      <species id="M_pi_c" fbc:charge="0" fbc:chemicalFormula="HO4P" constant="false" hasOnlySubstanceUnits="false" name="Phosphate" metaid="_2a73b6f1-5958-4779-b733-7ce134e53622" boundaryCondition="false" compartment="c"/>
      <species id="M_pmcoa_c" fbc:charge="0" constant="false" hasOnlySubstanceUnits="false" name="Pimeloyl-CoA" metaid="_84e394f1-6e82-4593-b2dc-9a9dabba4704" boundaryCondition="false" compartment="c"/>
      <species id="M_pmtcoa_c" fbc:charge="0" constant="false" hasOnlySubstanceUnits="false" name="Palmitoyl-CoA (n-C16:0CoA)" metaid="_763cb418-7377-4dd1-8cc1-344bb93a0163" boundaryCondition="false" compartment="c"/>
      <species id="M_pnto__R_c" fbc:charge="0" fbc:chemicalFormula="C9H16NO5" constant="false" hasOnlySubstanceUnits="false" name="(R)-Pantothenate" metaid="fd8845a1-681d-4744-a918-ae74c9f5f683" boundaryCondition="false" compartment="c"/>
      <species id="M_ppaca_c" fbc:charge="0" constant="false" hasOnlySubstanceUnits="false" name="Phosphonoacetaldehyde" metaid="_1c214da0-85d3-456e-b191-df921d3468f2" boundaryCondition="false" compartment="c"/>
      <species id="M_ppbng_c" fbc:charge="0" constant="false" hasOnlySubstanceUnits="false" name="Porphobilinogen" metaid="_44b1e967-b4fb-4727-bfba-256709aa7d66" boundaryCondition="false" compartment="c"/>
      <species id="M_ppcoa_c" fbc:charge="0" fbc:chemicalFormula="C24H36N7O17P3S" constant="false" hasOnlySubstanceUnits="false" name="Propanoyl-CoA" metaid="e8951967-0af5-408a-b3ca-97148788969c" boundaryCondition="false" compartment="c"/>
      <species id="M_pphn_c" fbc:charge="0" fbc:chemicalFormula="C10H8O6" constant="false" hasOnlySubstanceUnits="false" name="Prephenate" metaid="_8d5509e5-0c6f-4c7e-9843-026797919d2a" boundaryCondition="false" compartment="c"/>
      <species id="M_ppi_c" fbc:charge="0" fbc:chemicalFormula="HO7P2" constant="false" hasOnlySubstanceUnits="false" name="Diphosphate" metaid="a20d61c0-b657-4304-bdd7-f631cf6fdc1d" boundaryCondition="false" compartment="c"/>
      <species id="M_ppn_c" fbc:charge="0" fbc:chemicalFormula="HO3P" constant="false" hasOnlySubstanceUnits="false" name="Phosphonate" metaid="_8546f731-243a-417d-8cc6-81fdb8ebbcd5" boundaryCondition="false" compartment="c"/>
      <species id="M_ppp9_c" fbc:charge="0" fbc:chemicalFormula="C34H32N4O4" constant="false" hasOnlySubstanceUnits="false" name="Protoporphyrin" metaid="_14b3643d-4512-4018-8a28-d04fa6e9668d" boundaryCondition="false" compartment="c"/>
      <species id="M_pppg9_c" fbc:charge="0" constant="false" hasOnlySubstanceUnits="false" name="Protoporphyrinogen IX" metaid="_64ca0042-5a24-4c09-80c8-e0ad7003ae4f" boundaryCondition="false" compartment="c"/>
      <species id="M_pppi_c" fbc:charge="0" constant="false" hasOnlySubstanceUnits="false" name="Inorganic triphosphate" metaid="_06ff960b-5c51-4d38-a753-57d3c113d122" boundaryCondition="false" compartment="c"/>
      <species id="M_pprdn_c" fbc:charge="0" constant="false" hasOnlySubstanceUnits="false" name="I-piperideine" metaid="c66b8181-ad70-439a-a9d1-2286a2587f7d" boundaryCondition="false" compartment="c"/>
      <species id="M_pqs_c" fbc:charge="0" constant="false" hasOnlySubstanceUnits="false" name="2-heptyl-3-hydroxy-4-quinolone" metaid="_872b2630-14cc-470d-97f5-346703f7ba25" boundaryCondition="false" compartment="c"/>
      <species id="M_pram_c" fbc:charge="0" constant="false" hasOnlySubstanceUnits="false" name="5-Phospho-beta-D-ribosylamine" metaid="_1b56436b-a0ba-49d8-b5ce-0f88c1c093ec" boundaryCondition="false" compartment="c"/>
      <species id="M_pran_c" fbc:charge="0" fbc:chemicalFormula="C12H13NO9P" constant="false" hasOnlySubstanceUnits="false" name="N-(5-Phospho-D-ribosyl)anthranilate" metaid="_2c56dd34-5906-472c-bea2-776aa5cf2cf8" boundaryCondition="false" compartment="c"/>
      <species id="M_prbamp_c" fbc:charge="0" constant="false" hasOnlySubstanceUnits="false" name="1-(5-Phosphoribosyl)-AMP" metaid="_7298cf89-5da6-4121-b5dc-c1434a63fdd1" boundaryCondition="false" compartment="c"/>
      <species id="M_prbatp_c" fbc:charge="0" constant="false" hasOnlySubstanceUnits="false" name="1-(5-Phosphoribosyl)-ATP" metaid="_517617b9-c37e-46f4-8f8d-fdd8e67b0f2c" boundaryCondition="false" compartment="c"/>
      <species id="M_pre3a_c" fbc:charge="0" constant="false" hasOnlySubstanceUnits="false" name="Precorrin 3 A" metaid="ccab1b76-c3a2-4770-8f98-bf444c4051a3" boundaryCondition="false" compartment="c"/>
      <species id="M_pre3b_c" fbc:charge="0" constant="false" hasOnlySubstanceUnits="false" name="Precorrin 3B" metaid="caeeaa37-f4c9-4fef-bc1a-3b5d58239aa7" boundaryCondition="false" compartment="c"/>
      <species id="M_pre4_c" fbc:charge="0" constant="false" hasOnlySubstanceUnits="false" name="Precorrin 4" metaid="f5a2ef70-c027-4c85-9c86-71856b8c74f1" boundaryCondition="false" compartment="c"/>
      <species id="M_pre5_c" fbc:charge="0" constant="false" hasOnlySubstanceUnits="false" name="Precorrin 5" metaid="_21d185cb-5a76-4006-8a52-de82932cfc48" boundaryCondition="false" compartment="c"/>
      <species id="M_pre6a_c" fbc:charge="0" constant="false" hasOnlySubstanceUnits="false" name="Precorrin 6A" metaid="_4db498a7-dc5e-49c6-a006-a590ff3e6fae" boundaryCondition="false" compartment="c"/>
      <species id="M_pre6b_c" fbc:charge="0" constant="false" hasOnlySubstanceUnits="false" name="Precorrin 6B" metaid="_93200541-1d54-41d0-8d15-8073b358bcf6" boundaryCondition="false" compartment="c"/>
      <species id="M_pre8_c" fbc:charge="0" constant="false" hasOnlySubstanceUnits="false" name="Precorrin 8" metaid="dd88c170-2fc3-4433-8c36-d91e0bf49b2c" boundaryCondition="false" compartment="c"/>
      <species id="M_prfp_c" fbc:charge="0" constant="false" hasOnlySubstanceUnits="false" name="1-(5-Phosphoribosyl)-5-[(5-phosphoribosylamino)methylideneamino]imidazole-4-carboxamide" metaid="_3c92148c-4286-49b7-9b4f-c41c46b2ff04" boundaryCondition="false" compartment="c"/>
      <species id="M_prlp_c" fbc:charge="0" constant="false" hasOnlySubstanceUnits="false" name="5-[(5-phospho-1-deoxyribulos-1-ylamino)methylideneamino]-1-(5-phosphoribosyl)imidazole-4-carboxamide" metaid="_15ca16b7-64bc-4069-b25e-1b1cb6b360f6" boundaryCondition="false" compartment="c"/>
      <species id="M_pro__L_c" fbc:charge="0" fbc:chemicalFormula="C5H9NO2" constant="false" hasOnlySubstanceUnits="false" name="L-Proline" metaid="_8efdc683-43fe-435e-9b1c-32f198dbcdb8" boundaryCondition="false" compartment="c"/>
      <species id="M_prolb_c" fbc:charge="0" constant="false" hasOnlySubstanceUnits="false" name="proline betaine" metaid="d93a5824-fd17-46c4-a4c8-f9e819fc740d" boundaryCondition="false" compartment="c"/>
      <species id="M_protrna_c" fbc:charge="0" constant="false" hasOnlySubstanceUnits="false" name="L-Prolyl-tRNA(Pro)" metaid="b255beae-2fac-463b-8965-f1db113bc429" boundaryCondition="false" compartment="c"/>
      <species id="M_prpp_c" fbc:charge="0" constant="false" hasOnlySubstanceUnits="false" name="5-Phospho-alpha-D-ribose 1-diphosphate" metaid="_35686ea3-40a0-4745-adb5-73a44fac6b27" boundaryCondition="false" compartment="c"/>
      <species id="M_ps_PA_c" fbc:charge="0" constant="false" hasOnlySubstanceUnits="false" name="phosphatidylserine" metaid="_2f48f08d-cd94-46e3-8536-fa3d26534842" boundaryCondition="false" compartment="c"/>
      <species id="M_psd5p_c" fbc:charge="0" constant="false" hasOnlySubstanceUnits="false" name="Pseudouridine 5'-phosphate" metaid="_3bd817be-0cbe-4d19-a290-f91215eee13e" boundaryCondition="false" compartment="c"/>
      <species id="M_pser__L_c" fbc:charge="0" constant="false" hasOnlySubstanceUnits="false" name="O-Phospho-L-serine" metaid="_4e78dddb-fbf2-497e-9ebf-be6ba9738079" boundaryCondition="false" compartment="c"/>
      <species id="M_ptrc_c" fbc:charge="0" constant="false" hasOnlySubstanceUnits="false" name="Putrescine" metaid="e859e364-b809-446b-8ea3-ad0cb2484f4a" boundaryCondition="false" compartment="c"/>
      <species id="M_pyam5p_c" fbc:charge="0" fbc:chemicalFormula="C8H11N2O5P" constant="false" hasOnlySubstanceUnits="false" name="Pyridoxamine 5'-phosphate" metaid="bf51214b-51f3-4dfe-9302-b3ac6c91c264" boundaryCondition="false" compartment="c"/>
      <species id="M_pydam_c" fbc:charge="0" fbc:chemicalFormula="C8H12N2O2" constant="false" hasOnlySubstanceUnits="false" name="Pyridoxamine" metaid="a0740186-6942-4f93-b643-d5d970822400" boundaryCondition="false" compartment="c"/>
      <species id="M_pydx_c" fbc:charge="0" constant="false" hasOnlySubstanceUnits="false" name="Pyridoxal" metaid="ba7a70bc-b6a8-4a10-b9fc-bd667cbddae3" boundaryCondition="false" compartment="c"/>
      <species id="M_pydx5p_c" fbc:charge="0" fbc:chemicalFormula="C8H7NO6P" constant="false" hasOnlySubstanceUnits="false" name="Pyridoxal 5'-phosphate" metaid="_199fb426-283e-4c63-9036-3be5ee656ebf" boundaryCondition="false" compartment="c"/>
      <species id="M_pydxn_c" fbc:charge="0" constant="false" hasOnlySubstanceUnits="false" name="Pyridoxine" metaid="d4f296fd-479c-4db0-9862-a7e6539d0655" boundaryCondition="false" compartment="c"/>
      <species id="M_pyo_c" fbc:charge="0" constant="false" hasOnlySubstanceUnits="false" name="pyocyanin" metaid="a4f8bfb0-ab0b-4276-baf9-44d46c77e16b" boundaryCondition="false" compartment="c"/>
      <species id="M_pyr_c" fbc:charge="0" fbc:chemicalFormula="C3H3O3" constant="false" hasOnlySubstanceUnits="false" name="Pyruvate" metaid="f671ac48-ec27-4ed2-8073-469754291ec0" boundaryCondition="false" compartment="c"/>
      <species id="M_quln_c" fbc:charge="0" constant="false" hasOnlySubstanceUnits="false" name="Quinolinate" metaid="_9fd20771-2243-4737-8a64-c6fa0e1c2d77" boundaryCondition="false" compartment="c"/>
      <species id="M_r5p_c" fbc:charge="0" fbc:chemicalFormula="C5H9O8P" constant="false" hasOnlySubstanceUnits="false" name="alpha-D-Ribose 5-phosphate" metaid="eeefaaf1-5046-4fc3-9bb5-bbeeccbc2651" boundaryCondition="false" compartment="c"/>
      <species id="M_rha1glcnacppund_c" fbc:charge="0" constant="false" hasOnlySubstanceUnits="false" name="Rha-(alpha1,3)-N-acetylglucosamine pyrophosphorylundecaprenol" metaid="c6a7e60c-45d8-49b1-b822-58a6997ad1a8" boundaryCondition="false" compartment="c"/>
      <species id="M_rha3glcnacppund_c" fbc:charge="0" constant="false" hasOnlySubstanceUnits="false" name="Rha-(a1,3)-Rha-(a1,3)-Rha-(a1,3)-N-acetylglucosamine pyrophosphorylundecaprenol" metaid="b97629e3-dcb5-4588-8ced-bf223f3986fb" boundaryCondition="false" compartment="c"/>
      <species id="M_rha4glcnacppund_c" fbc:charge="0" constant="false" hasOnlySubstanceUnits="false" name="Rha-(a1,2)-Rha-(a1,3)-Rha-(a1,3)-Rha-(a1,3)-N-acetylglucosamine pyrophosphorylundecaprenol" metaid="_78057dae-5e0a-4c72-a84f-9f2f5024e2f0" boundaryCondition="false" compartment="c"/>
      <species id="M_rib__D_c" fbc:charge="0" constant="false" hasOnlySubstanceUnits="false" name="D-Ribose" metaid="_939a279c-f8d7-4a83-9809-253187d31f27" boundaryCondition="false" compartment="c"/>
      <species id="M_ribflv_c" fbc:charge="0" constant="false" hasOnlySubstanceUnits="false" name="Riboflavin" metaid="_34a596cf-1500-4efd-b403-7f42b0d37ac2" boundaryCondition="false" compartment="c"/>
      <species id="M_ru5p__D_c" fbc:charge="0" constant="false" hasOnlySubstanceUnits="false" name="D-Ribulose 5-phosphate" metaid="ae39cce3-aa67-4334-bbf7-81a632d3ca41" boundaryCondition="false" compartment="c"/>
      <species id="M_s_c" fbc:charge="0" fbc:chemicalFormula="S" constant="false" hasOnlySubstanceUnits="false" name="Sulfur" metaid="_4623cb69-66dd-4c24-8269-02d3dd37d00f" boundaryCondition="false" compartment="c"/>
      <species id="M_s7p_c" fbc:charge="0" fbc:chemicalFormula="C7H13O10P" constant="false" hasOnlySubstanceUnits="false" name="Sedoheptulose 7-phosphate" metaid="aa57c57e-90ab-4067-bb1a-f3bc3205a138" boundaryCondition="false" compartment="c"/>
      <species id="M_sarcs_c" fbc:charge="0" fbc:chemicalFormula="C3H7NO2" constant="false" hasOnlySubstanceUnits="false" name="Sarcosine" metaid="_59440135-befe-4e09-9a4d-f2fe47c9a79d" boundaryCondition="false" compartment="c"/>
      <species id="M_sbzcoa_c" fbc:charge="0" constant="false" hasOnlySubstanceUnits="false" name="O-Succinylbenzoyl-CoA" metaid="_1dee8e96-2e1d-4a58-b56d-6f92f0b919fc" boundaryCondition="false" compartment="c"/>
      <species id="M_seln_c" fbc:charge="0" fbc:chemicalFormula="HSe" constant="false" hasOnlySubstanceUnits="false" name="Selenide" metaid="_9fbc6f55-17fd-44d1-9e26-77341912c3a6" boundaryCondition="false" compartment="c"/>
      <species id="M_selnp_c" fbc:charge="0" constant="false" hasOnlySubstanceUnits="false" name="Selenophosphate" metaid="_945eb279-07f5-4dc1-a029-f6a72a749aa8" boundaryCondition="false" compartment="c"/>
      <species id="M_ser__D_c" fbc:charge="0" fbc:chemicalFormula="C3H7NO3" constant="false" hasOnlySubstanceUnits="false" name="D-Serine" metaid="_73b52ffa-cc06-4a16-af8c-4b3f8f305ec2" boundaryCondition="false" compartment="c"/>
      <species id="M_ser__L_c" fbc:charge="0" fbc:chemicalFormula="C3H7NO3" constant="false" hasOnlySubstanceUnits="false" name="L-Serine" metaid="e0765e68-344f-4465-bdac-270a1797d540" boundaryCondition="false" compartment="c"/>
      <species id="M_seramp_c" fbc:charge="0" constant="false" hasOnlySubstanceUnits="false" name="L-seryl-AMP" metaid="_9dfa8348-8ae0-453a-ab82-0db4e910cf1b" boundaryCondition="false" compartment="c"/>
      <species id="M_sertrna_c" fbc:charge="0" constant="false" hasOnlySubstanceUnits="false" name="L-Seryl-tRNA(Ser)" metaid="ce3bb51b-2ade-447f-8de4-3f4220622dc9" boundaryCondition="false" compartment="c"/>
      <species id="M_shcl_c" fbc:charge="0" fbc:chemicalFormula="C42H41N4O16" constant="false" hasOnlySubstanceUnits="false" name="dihydrosirohydrochlorin" metaid="_4c7654bc-96ce-49ff-a49b-3e554a70ff80" boundaryCondition="false" compartment="c"/>
      <species id="M_sheme_c" fbc:charge="0" constant="false" hasOnlySubstanceUnits="false" name="Siroheme" metaid="_5f8a7879-b580-4397-8924-d68745beb66d" boundaryCondition="false" compartment="c"/>
      <species id="M_skm_c" fbc:charge="0" constant="false" hasOnlySubstanceUnits="false" name="Shikimate" metaid="_0fa19fac-df1b-4ee8-b688-8cdb999bdecd" boundaryCondition="false" compartment="c"/>
      <species id="M_skm5p_c" fbc:charge="0" constant="false" hasOnlySubstanceUnits="false" name="Shikimate 5-phosphate" metaid="_4a1c17db-2b91-44d6-b7c4-7728f298d2a3" boundaryCondition="false" compartment="c"/>
      <species id="M_sl26da_c" fbc:charge="0" constant="false" hasOnlySubstanceUnits="false" name="N-Succinyl-LL-2,6-diaminoheptanedioate" metaid="_77373e7d-3998-4ea5-9f8f-e1341c3c8053" boundaryCondition="false" compartment="c"/>
      <species id="M_sl2a6o_c" fbc:charge="0" constant="false" hasOnlySubstanceUnits="false" name="N-Succinyl-2-L-amino-6-oxoheptanedioate" metaid="_2ff974a4-8692-40ef-8af8-a6cfa278e4fe" boundaryCondition="false" compartment="c"/>
      <species id="M_so3_c" fbc:charge="0" fbc:chemicalFormula="O3S" constant="false" hasOnlySubstanceUnits="false" name="Sulfite" metaid="d24346e0-24ec-40c8-a981-ae653cf20b58" boundaryCondition="false" compartment="c"/>
      <species id="M_so4_c" fbc:charge="0" fbc:chemicalFormula="O4S" constant="false" hasOnlySubstanceUnits="false" name="Sulfate" metaid="cc02f21e-95e4-40cd-be94-4519b9b1b7e5" boundaryCondition="false" compartment="c"/>
      <species id="M_spmd_c" fbc:charge="0" constant="false" hasOnlySubstanceUnits="false" name="Spermidine" metaid="_44d668fa-bad1-45cf-ba75-e2c6988b41c3" boundaryCondition="false" compartment="c"/>
      <species id="M_srch_c" fbc:charge="0" constant="false" hasOnlySubstanceUnits="false" name="sirohydrochlorin" metaid="_37859ec9-564e-49dc-8ac3-d5d829f35ca1" boundaryCondition="false" compartment="c"/>
      <species id="M_sucbz_c" fbc:charge="0" constant="false" hasOnlySubstanceUnits="false" name="o-Succinylbenzoate" metaid="_70d0a064-2e2b-4532-9ef4-0cd172f7292a" boundaryCondition="false" compartment="c"/>
      <species id="M_succ_c" fbc:charge="0" fbc:chemicalFormula="C4H4O4" constant="false" hasOnlySubstanceUnits="false" name="Succinate" metaid="a283f6fe-58ff-4820-8fb5-ab88c3035336" boundaryCondition="false" compartment="c"/>
      <species id="M_succoa_c" fbc:charge="0" fbc:chemicalFormula="C25H35N7O19P3S" constant="false" hasOnlySubstanceUnits="false" name="Succinyl-CoA" metaid="_7163cea0-d853-4d95-acfd-420772025087" boundaryCondition="false" compartment="c"/>
      <species id="M_sucglu_c" fbc:charge="0" constant="false" hasOnlySubstanceUnits="false" name="N2-Succinyl-L-glutamate" metaid="_8ff56ae7-7d86-4e0b-a74f-7757615a91a8" boundaryCondition="false" compartment="c"/>
      <species id="M_suchms_c" fbc:charge="0" constant="false" hasOnlySubstanceUnits="false" name="O-Succinyl-L-homoserine" metaid="_9fa88e68-5bc2-46c0-ba13-efb1c12149d1" boundaryCondition="false" compartment="c"/>
      <species id="M_sucsal_c" fbc:charge="0" fbc:chemicalFormula="C4H5O3" constant="false" hasOnlySubstanceUnits="false" name="Succinic semialdehyde" metaid="_319dbb0d-b12a-46e4-b2b3-8346cc796c4c" boundaryCondition="false" compartment="c"/>
      <species id="M_t2ecoa_c" fbc:charge="0" constant="false" hasOnlySubstanceUnits="false" name="trans-2-enoyl-CoA" metaid="_44fa1483-a2a7-41fb-8a24-3c2e25fe4d6f" boundaryCondition="false" compartment="c"/>
      <species id="M_tag6p__D_c" fbc:charge="0" constant="false" hasOnlySubstanceUnits="false" name="D-Tagatose 6-phosphate" metaid="_97937d2f-5c49-48f4-8cdc-0554288a3fac" boundaryCondition="false" compartment="c"/>
      <species id="M_tagdp__D_c" fbc:charge="0" constant="false" hasOnlySubstanceUnits="false" name="D-Tagatose 1,6-biphosphate" metaid="_0ee1e60e-47e5-4fec-8eaa-1cecf3186c0e" boundaryCondition="false" compartment="c"/>
      <species id="M_taur_c" fbc:charge="0" fbc:chemicalFormula="C2H6NO3S" constant="false" hasOnlySubstanceUnits="false" name="Taurine" metaid="_8218779f-f99b-48e7-92af-d88e06c26f48" boundaryCondition="false" compartment="c"/>
      <species id="M_tcynt_c" fbc:charge="0" fbc:chemicalFormula="CNS" constant="false" hasOnlySubstanceUnits="false" name="Thiocyanate" metaid="_97cc8f11-84ab-468c-81d0-26d0fd8de7ce" boundaryCondition="false" compartment="c"/>
      <species id="M_tda10CoA_c" fbc:charge="0" constant="false" hasOnlySubstanceUnits="false" name="Trans-2,3-didehydroacyl-CoA (C10)" metaid="_5067d4ed-67df-4823-93fd-4d72b466b3cb" boundaryCondition="false" compartment="c"/>
      <species id="M_tda8CoA_c" fbc:charge="0" constant="false" hasOnlySubstanceUnits="false" name="Trans-2,3-didehydroacyl-CoA (C8)" metaid="_4bd588e0-1e8c-4e4d-9d7b-cf721001dde4" boundaryCondition="false" compartment="c"/>
      <species id="M_tdcoa_c" fbc:charge="0" constant="false" hasOnlySubstanceUnits="false" name="Tetradecanoyl-CoA (n-C14:0CoA)" metaid="efd937d4-6a41-4b61-a050-9b6d6731ab39" boundaryCondition="false" compartment="c"/>
      <species id="M_tdeACP_c" fbc:charge="0" constant="false" hasOnlySubstanceUnits="false" name="Tetradecenoyl-ACP (n-C14:1ACP)" metaid="_634bcb93-1f0c-46d7-9e58-e89ad53f79e6" boundaryCondition="false" compartment="c"/>
      <species id="M_thbpt_c" fbc:charge="0" constant="false" hasOnlySubstanceUnits="false" name="Tetrahydrobiopterin" metaid="_6cad3053-5eb0-491e-8bd1-b79c034abc46" boundaryCondition="false" compartment="c"/>
      <species id="M_thdp_c" fbc:charge="0" constant="false" hasOnlySubstanceUnits="false" name="2,3,4,5-Tetrahydrodipicolinate" metaid="d2b85c40-3290-4538-9b29-42bceeabec30" boundaryCondition="false" compartment="c"/>
      <species id="M_thf_c" fbc:charge="0" constant="false" hasOnlySubstanceUnits="false" name="5,6,7,8-Tetrahydrofolate" metaid="_7dad4109-efd1-473e-a078-34054a0c92ba" boundaryCondition="false" compartment="c"/>
      <species id="M_thfglu_c" fbc:charge="0" constant="false" hasOnlySubstanceUnits="false" name="Tetrahydrofolyl-[Glu](2)" metaid="f41ef24b-252d-488f-852b-b8e82e1277b2" boundaryCondition="false" compartment="c"/>
      <species id="M_thglu_c" fbc:charge="0" constant="false" hasOnlySubstanceUnits="false" name="Tetrahydropteroyltri-L-glutamate" metaid="_4c436076-986a-471a-b850-78cc273ce9f4" boundaryCondition="false" compartment="c"/>
      <species id="M_thm_c" fbc:charge="0" constant="false" hasOnlySubstanceUnits="false" name="Thiamin" metaid="_1c37b2a2-2aed-4c92-ac61-79564275d7a8" boundaryCondition="false" compartment="c"/>
      <species id="M_thmmp_c" fbc:charge="0" fbc:chemicalFormula="C12H16N4O4PS" constant="false" hasOnlySubstanceUnits="false" name="Thiamin monophosphate" metaid="e36fb520-fa91-4d88-ba12-12f87d4d20b6" boundaryCondition="false" compartment="c"/>
      <species id="M_thmpp_c" fbc:charge="0" fbc:chemicalFormula="C12H16N4O7P2S" constant="false" hasOnlySubstanceUnits="false" name="Thiamine diphosphate" metaid="_49259477-8df8-4126-96b1-13c410e0f8c6" boundaryCondition="false" compartment="c"/>
      <species id="M_thr__L_c" fbc:charge="0" fbc:chemicalFormula="C4H9NO3" constant="false" hasOnlySubstanceUnits="false" name="L-Threonine" metaid="_126e48e3-f8a0-4b5d-b974-63920d817023" boundaryCondition="false" compartment="c"/>
      <species id="M_thrtrna_c" fbc:charge="0" constant="false" hasOnlySubstanceUnits="false" name="L-Threonyl-tRNA(Thr)" metaid="_02229e7a-a781-4016-a33d-d5098ef6914a" boundaryCondition="false" compartment="c"/>
      <species id="M_thymd_c" fbc:charge="0" fbc:chemicalFormula="C10H14N2O5" constant="false" hasOnlySubstanceUnits="false" name="Thymidine" metaid="_0ace9d6f-70c6-4abe-8072-111eac661605" boundaryCondition="false" compartment="c"/>
      <species id="M_trdox_c" fbc:charge="0" constant="false" hasOnlySubstanceUnits="false" name="Oxidized thioredoxin" metaid="_889ce091-424b-45aa-9604-07fb5d941d3c" boundaryCondition="false" compartment="c"/>
      <species id="M_trdrd_c" fbc:charge="0" constant="false" hasOnlySubstanceUnits="false" name="Reduced thioredoxin" metaid="_1eee2838-f810-4ab6-8930-070ae4ed163e" boundaryCondition="false" compartment="c"/>
      <species id="M_tre_c" fbc:charge="0" constant="false" hasOnlySubstanceUnits="false" name="Trehalose" metaid="a873898e-d8cd-4469-97e2-c770362f3217" boundaryCondition="false" compartment="c"/>
      <species id="M_tre6p_c" fbc:charge="0" constant="false" hasOnlySubstanceUnits="false" name="alpha,alpha'-Trehalose 6-phosphate" metaid="c108b0dd-4668-410f-9e2d-5bfd886b1e3b" boundaryCondition="false" compartment="c"/>
      <species id="M_trnaala_c" fbc:charge="0" constant="false" hasOnlySubstanceUnits="false" name="tRNA(Ala)" metaid="_906aa1e3-a045-49b5-b33e-0259f50a0a59" boundaryCondition="false" compartment="c"/>
      <species id="M_trnaarg_c" fbc:charge="0" constant="false" hasOnlySubstanceUnits="false" name="tRNA(Arg)" metaid="_2c34be19-add8-4c04-be14-345eadf23f92" boundaryCondition="false" compartment="c"/>
      <species id="M_trnaasp_c" fbc:charge="0" constant="false" hasOnlySubstanceUnits="false" name="tRNA(Asp)" metaid="_96d6da1e-b491-4649-b80d-cb0d68ff20ba" boundaryCondition="false" compartment="c"/>
      <species id="M_trnacys_c" fbc:charge="0" constant="false" hasOnlySubstanceUnits="false" name="tRNA(Cys)" metaid="f5216a60-df4a-4687-ab9e-3edad2700616" boundaryCondition="false" compartment="c"/>
      <species id="M_trnaglu_c" fbc:charge="0" constant="false" hasOnlySubstanceUnits="false" name="tRNA (Glu)" metaid="a48c2e0c-de89-4220-b5ce-6102f2ae4901" boundaryCondition="false" compartment="c"/>
      <species id="M_trnagly_c" fbc:charge="0" constant="false" hasOnlySubstanceUnits="false" name="tRNA(Gly)" metaid="_0a856d13-8d2b-4346-8937-402c8cec0281" boundaryCondition="false" compartment="c"/>
      <species id="M_trnahis_c" fbc:charge="0" constant="false" hasOnlySubstanceUnits="false" name="tRNA(His)" metaid="ff365192-4839-422d-9883-c0382f85ba40" boundaryCondition="false" compartment="c"/>
      <species id="M_trnaile_c" fbc:charge="0" constant="false" hasOnlySubstanceUnits="false" name="tRNA(Ile)" metaid="b8f391ad-85e2-4a0d-9281-4abb928bbdde" boundaryCondition="false" compartment="c"/>
      <species id="M_trnaleu_c" fbc:charge="0" constant="false" hasOnlySubstanceUnits="false" name="tRNA(Leu)" metaid="c1f63059-2e21-42ce-acea-1dee9d7f5a8b" boundaryCondition="false" compartment="c"/>
      <species id="M_trnalys_c" fbc:charge="0" constant="false" hasOnlySubstanceUnits="false" name="tRNA(Lys)" metaid="_8f2bd991-71f7-4b81-9058-da6c415e8db9" boundaryCondition="false" compartment="c"/>
      <species id="M_trnamet_c" fbc:charge="0" constant="false" hasOnlySubstanceUnits="false" name="tRNA(Met)" metaid="_9ff6cd66-48ac-430e-8102-ae14729a559d" boundaryCondition="false" compartment="c"/>
      <species id="M_trnaphe_c" fbc:charge="0" constant="false" hasOnlySubstanceUnits="false" name="tRNA(Phe)" metaid="_17c94f8b-1c42-45b9-a1ac-64de6c8469a2" boundaryCondition="false" compartment="c"/>
      <species id="M_trnapro_c" fbc:charge="0" constant="false" hasOnlySubstanceUnits="false" name="tRNA(Pro)" metaid="c85fdeb0-7dc6-475a-a559-ceafc2294596" boundaryCondition="false" compartment="c"/>
      <species id="M_trnaser_c" fbc:charge="0" constant="false" hasOnlySubstanceUnits="false" name="tRNA(Ser)" metaid="ca2131b8-fc2b-4a8c-9c1b-4176e11b9988" boundaryCondition="false" compartment="c"/>
      <species id="M_trnathr_c" fbc:charge="0" constant="false" hasOnlySubstanceUnits="false" name="tRNA(Thr)" metaid="_7762ec1f-ab4f-466b-a14c-514a79b7c35a" boundaryCondition="false" compartment="c"/>
      <species id="M_trnatrp_c" fbc:charge="0" constant="false" hasOnlySubstanceUnits="false" name="tRNA(Trp)" metaid="_21c4a30c-60d0-47ba-b6ae-cfdce9cee2a9" boundaryCondition="false" compartment="c"/>
      <species id="M_trnatyr_c" fbc:charge="0" constant="false" hasOnlySubstanceUnits="false" name="tRNA(Tyr)" metaid="_0645a2d8-07d6-4ca0-9ba3-d3d74d246b22" boundaryCondition="false" compartment="c"/>
      <species id="M_trnaval_c" fbc:charge="0" constant="false" hasOnlySubstanceUnits="false" name="tRNA(Val)" metaid="e55f75f3-ac5f-4e37-8e07-ec41f08d7825" boundaryCondition="false" compartment="c"/>
      <species id="M_trp__L_c" fbc:charge="0" fbc:chemicalFormula="C11H12N2O2" constant="false" hasOnlySubstanceUnits="false" name="L-Tryptophan" metaid="d9655dd8-0c4c-4a57-a94c-6120097c8220" boundaryCondition="false" compartment="c"/>
      <species id="M_trptrna_c" fbc:charge="0" constant="false" hasOnlySubstanceUnits="false" name="L-Tryptophanyl-tRNA(Trp)" metaid="_6076a10d-e6dc-4127-9d2e-746545b0593b" boundaryCondition="false" compartment="c"/>
      <species id="M_tsul_c" fbc:charge="0" constant="false" hasOnlySubstanceUnits="false" name="Thiosulfate" metaid="b7ea5592-ff00-463d-b953-77dd77025bb1" boundaryCondition="false" compartment="c"/>
      <species id="M_ttda10CoA_c" fbc:charge="0" constant="false" hasOnlySubstanceUnits="false" name="trans,trans-2,3,4,5-tetradehydroacyl-CoA (C10)" metaid="_36974d7a-a2d9-4116-acc4-3e8fe44e697d" boundaryCondition="false" compartment="c"/>
      <species id="M_ttda8CoA_c" fbc:charge="0" constant="false" hasOnlySubstanceUnits="false" name="trans,trans-2,3,4,5-tetradehydroacyl-CoA (C8)" metaid="_385fbd4e-3d8a-4f6c-b89b-984a5db43fd3" boundaryCondition="false" compartment="c"/>
      <species id="M_ttdca_c" fbc:charge="0" constant="false" hasOnlySubstanceUnits="false" name="tetradecanoate (C14:0)" metaid="b4e4e5ff-56ab-451f-8656-b44155096c1d" boundaryCondition="false" compartment="c"/>
      <species id="M_tyr__L_c" fbc:charge="0" fbc:chemicalFormula="C9H11NO3" constant="false" hasOnlySubstanceUnits="false" name="L-Tyrosine" metaid="a493c272-8e21-4a29-9503-6a9ea836e5ff" boundaryCondition="false" compartment="c"/>
      <species id="M_tyrtrna_c" fbc:charge="0" constant="false" hasOnlySubstanceUnits="false" name="L-Tyrosyl-tRNA(Tyr)" metaid="_455ca523-aa19-4908-8a8d-0c0e6b4e4d81" boundaryCondition="false" compartment="c"/>
      <species id="M_uaagmda_c" fbc:charge="0" constant="false" hasOnlySubstanceUnits="false" name="Undecaprenyl-diphospho-N-acetylmuramoyl-(N-acetylglucosamine)-L-alanyl-D-glutamyl-meso-2,6-diaminopimeloyl-D-alanyl-D-alanine" metaid="_3d003f2d-5fd3-4ec6-bf7e-1dabedb23bc4" boundaryCondition="false" compartment="c"/>
      <species id="M_uaccg_c" fbc:charge="0" constant="false" hasOnlySubstanceUnits="false" name="UDP-N-acetyl-3-O-(1-carboxyvinyl)-D-glucosamine" metaid="ad9ebd3a-7624-48a1-bd98-6e3d0a8a4018" boundaryCondition="false" compartment="c"/>
      <species id="M_uacfuc_c" fbc:charge="0" constant="false" hasOnlySubstanceUnits="false" name="UDP-N-acetyl fucosamine" metaid="_27db8a07-1156-40f6-932c-c223701f242e" boundaryCondition="false" compartment="c"/>
      <species id="M_uacgala_c" fbc:charge="0" constant="false" hasOnlySubstanceUnits="false" name="UDP-N-acetyl-D-galactosamine" metaid="f1ffe1a0-a513-42a7-9b3f-0b32fce8fb6b" boundaryCondition="false" compartment="c"/>
      <species id="M_uacgam_c" fbc:charge="0" constant="false" hasOnlySubstanceUnits="false" name="UDP-N-acetyl-D-glucosamine" metaid="_5dd1a4bc-fe8c-4f97-8359-a3fe1d0cac44" boundaryCondition="false" compartment="c"/>
      <species id="M_uacmam_c" fbc:charge="0" constant="false" hasOnlySubstanceUnits="false" name="UDP-N-acetyl-D-mannosamine" metaid="cb66a2f6-c71f-4298-a8ca-f717b5a4b475" boundaryCondition="false" compartment="c"/>
      <species id="M_uacman_LSQBKT_2NAc_ASTER__RSQBKT_A_c" fbc:charge="0" constant="false" hasOnlySubstanceUnits="false" name="UDP-N-acetyl-D-mannosamine (2NAc(CH3C=NH)) acid" metaid="fb6b7e76-b4f3-4d06-98e9-3a1c7b13b523" boundaryCondition="false" compartment="c"/>
      <species id="M_uacman_LSQBKT_2NAc3N_RSQBKT_A_c" fbc:charge="0" constant="false" hasOnlySubstanceUnits="false" name="UDP-N-acetyl-D-mannosamine (2NAc3N) acid" metaid="_6285bc3a-d427-4528-af74-4bc8e22e366d" boundaryCondition="false" compartment="c"/>
      <species id="M_uacman_LSQBKT_2NAc3NAc_RSQBKT_A_c" fbc:charge="0" constant="false" hasOnlySubstanceUnits="false" name="UDP-N-acetyl-D-manosamine (2NAc3NAc) acid" metaid="_5351e01a-c836-4780-a595-5260e614af1d" boundaryCondition="false" compartment="c"/>
      <species id="M_uacman3N_c" fbc:charge="0" constant="false" hasOnlySubstanceUnits="false" name="UDP-N-acetyl-D-mannosamine-3-N" metaid="_044dbe9e-e371-4c00-ab16-a70c0065212d" boundaryCondition="false" compartment="c"/>
      <species id="M_uagmda_c" fbc:charge="0" constant="false" hasOnlySubstanceUnits="false" name="Undecaprenyl-diphospho-N-acetylmuramoyl-L-alanyl-D-glutamyl-meso-2,6-diaminopimeloyl-D-alanyl-D-alanine" metaid="_8cce46b5-819f-4642-b03f-8a6468949c90" boundaryCondition="false" compartment="c"/>
      <species id="M_uama_c" fbc:charge="0" constant="false" hasOnlySubstanceUnits="false" name="UDP-N-acetylmuramoyl-L-alanine" metaid="_6d6688cf-e121-4dd1-a42f-a86f2ff407f4" boundaryCondition="false" compartment="c"/>
      <species id="M_uamag_c" fbc:charge="0" constant="false" hasOnlySubstanceUnits="false" name="UDP-N-acetylmuramoyl-L-alanyl-D-glutamate" metaid="_2b8e3787-f368-4cd9-bfd5-7e9144fa40a0" boundaryCondition="false" compartment="c"/>
      <species id="M_uamr_c" fbc:charge="0" constant="false" hasOnlySubstanceUnits="false" name="UDP-N-acetylmuramate" metaid="b186a870-f50e-47c6-a31e-0afaad527226" boundaryCondition="false" compartment="c"/>
      <species id="M_ubq8_c" fbc:charge="0" constant="false" hasOnlySubstanceUnits="false" name="Ubiquinone-8" metaid="_27cde279-288d-45c6-adba-2f453aed7a12" boundaryCondition="false" compartment="c"/>
      <species id="M_ubq8h_c" fbc:charge="0" constant="false" hasOnlySubstanceUnits="false" name="semiquinone-8" metaid="eb834d28-074d-46ad-8da3-d1f86d39a368" boundaryCondition="false" compartment="c"/>
      <species id="M_ubq8h2_c" fbc:charge="0" constant="false" hasOnlySubstanceUnits="false" name="Ubiquinol-8" metaid="bd74a5e6-3f0c-49fb-91ea-32f4a084dd9e" boundaryCondition="false" compartment="c"/>
      <species id="M_ubq9_c" fbc:charge="0" constant="false" hasOnlySubstanceUnits="false" name="ubiquinone-9" metaid="_41fe3da3-7a6c-44b2-9b3b-92daa4204774" boundaryCondition="false" compartment="c"/>
      <species id="M_udcp_c" fbc:charge="0" constant="false" hasOnlySubstanceUnits="false" name="Undecaprenol" metaid="_8e75c18b-6bb1-46f1-a84e-7c9e5fc7c15d" boundaryCondition="false" compartment="c"/>
      <species id="M_udcpdp_c" fbc:charge="0" constant="false" hasOnlySubstanceUnits="false" name="Undecaprenyl diphosphate" metaid="cc154644-0feb-4e49-a9c5-93a8de0c7f0d" boundaryCondition="false" compartment="c"/>
      <species id="M_udcpp_c" fbc:charge="0" constant="false" hasOnlySubstanceUnits="false" name="Undecaprenyl phosphate" metaid="d4bcf59d-6505-480b-9a30-ee536230b005" boundaryCondition="false" compartment="c"/>
      <species id="M_udcppf_c" fbc:charge="0" constant="false" hasOnlySubstanceUnits="false" name="Fuc2NAc-PP-Undecaprenyl" metaid="_1f43bd65-264a-433c-a3c5-8115c424fe1e" boundaryCondition="false" compartment="c"/>
      <species id="M_udcppfm_c" fbc:charge="0" constant="false" hasOnlySubstanceUnits="false" name="Man(2NAc3NAc)A-(beta1,3)-Fuc2NAc-PP-Undecaprenyl" metaid="_82b98a55-a6f3-4372-8741-1d55c3004d17" boundaryCondition="false" compartment="c"/>
      <species id="M_udcppfmm_c" fbc:charge="0" constant="false" hasOnlySubstanceUnits="false" name="Man(2NAc3N)(3,-CH3C=NH)A-(beta1,4)-Man(2NAc3NAc)A-(beta1,3)-Fuc2NAc-PP-Undecaprenyl" metaid="c8171888-d4d1-4f9b-9f6e-ff9a026e918a" boundaryCondition="false" compartment="c"/>
      <species id="M_udp_c" fbc:charge="0" fbc:chemicalFormula="C9H11N2O12P2" constant="false" hasOnlySubstanceUnits="false" name="UDP" metaid="_3169cc64-6b63-404a-a90d-f3f5d91e16f9" boundaryCondition="false" compartment="c"/>
      <species id="M_udpg_c" fbc:charge="0" constant="false" hasOnlySubstanceUnits="false" name="UDPglucose" metaid="be72c9f9-bc40-4240-a6f4-44be0d783299" boundaryCondition="false" compartment="c"/>
      <species id="M_udpgal_c" fbc:charge="0" constant="false" hasOnlySubstanceUnits="false" name="UDPgalactose" metaid="d57c8938-1208-4ac7-ad64-6281228964a3" boundaryCondition="false" compartment="c"/>
      <species id="M_udpglcur_c" fbc:charge="0" constant="false" hasOnlySubstanceUnits="false" name="UDP-D-glucuronate" metaid="e6b82c68-c9c1-4a29-9cd6-5983c54c26f6" boundaryCondition="false" compartment="c"/>
      <species id="M_ugmd_c" fbc:charge="0" constant="false" hasOnlySubstanceUnits="false" name="UDP-N-acetylmuramoyl-L-alanyl-D-gamma-glutamyl-meso-2,6-diaminopimelate" metaid="b4c83e3b-b080-41e5-8bac-f07af997fa29" boundaryCondition="false" compartment="c"/>
      <species id="M_ugmda_c" fbc:charge="0" fbc:chemicalFormula="6-diaminopimeloyl-D-alanyl-D-alanine" constant="false" hasOnlySubstanceUnits="false" name="UDP-N-acetylmuramoyl-L-alanyl-D-glutamyl-meso-2,6-diaminopimeloyl-D-alanyl-D-alanine" metaid="fa6a343d-9202-410b-9006-04c2d4f31b1e" boundaryCondition="false" compartment="c"/>
      <species id="M_ump_c" fbc:charge="0" fbc:chemicalFormula="C9H11N2O9P" constant="false" hasOnlySubstanceUnits="false" name="UMP" metaid="_0f589661-59b8-42a7-9c2b-44d13842322c" boundaryCondition="false" compartment="c"/>
      <species id="M_uppg3_c" fbc:charge="0" constant="false" hasOnlySubstanceUnits="false" name="Uroporphyrinogen III" metaid="_2577a839-3b31-4570-966d-734d6fd8b5c6" boundaryCondition="false" compartment="c"/>
      <species id="M_ura_c" fbc:charge="0" constant="false" hasOnlySubstanceUnits="false" name="Uracil" metaid="d6f9d8f0-cf43-4f25-beed-64aee1bec73e" boundaryCondition="false" compartment="c"/>
      <species id="M_urate_c" fbc:charge="0" constant="false" hasOnlySubstanceUnits="false" name="Urate" metaid="f75fc40c-80fa-4e30-95d2-022a4fe51bca" boundaryCondition="false" compartment="c"/>
      <species id="M_urcan_c" fbc:charge="0" fbc:chemicalFormula="C6H5N2O2" constant="false" hasOnlySubstanceUnits="false" name="Urocanate" metaid="fde38d61-009c-4129-b585-d2e91d9aeb7e" boundaryCondition="false" compartment="c"/>
      <species id="M_urdglyc_c" fbc:charge="0" constant="false" hasOnlySubstanceUnits="false" name="(-)-Ureidoglycolate" metaid="c50aaaf6-38e6-4067-ab82-02f16dafffd7" boundaryCondition="false" compartment="c"/>
      <species id="M_urea_c" fbc:charge="0" constant="false" hasOnlySubstanceUnits="false" name="Urea" metaid="_1f5c0819-689e-42ff-ba92-f04a19013948" boundaryCondition="false" compartment="c"/>
      <species id="M_uri_c" fbc:charge="0" constant="false" hasOnlySubstanceUnits="false" name="Uridine" metaid="b50be8ed-e240-43ea-a198-463874487f12" boundaryCondition="false" compartment="c"/>
      <species id="M_utp_c" fbc:charge="0" fbc:chemicalFormula="C9H11N2O15P3" constant="false" hasOnlySubstanceUnits="false" name="UTP" metaid="f1c757e2-c269-4937-8126-6364a3c7e1b3" boundaryCondition="false" compartment="c"/>
      <species id="M_val__L_c" fbc:charge="0" fbc:chemicalFormula="C5H11NO2" constant="false" hasOnlySubstanceUnits="false" name="L-Valine" metaid="_533274d0-e1f1-49b9-b259-2b97a60a89b2" boundaryCondition="false" compartment="c"/>
      <species id="M_valtrna_c" fbc:charge="0" constant="false" hasOnlySubstanceUnits="false" name="L-Valyl-tRNA(Val)" metaid="_53f90a0e-1df0-47c2-a419-b972c9f8c019" boundaryCondition="false" compartment="c"/>
      <species id="M_xan_c" fbc:charge="0" fbc:chemicalFormula="C5H4N4O2" constant="false" hasOnlySubstanceUnits="false" name="Xanthine" metaid="_93ed9d60-04e7-4a4d-8466-cca9c3362d39" boundaryCondition="false" compartment="c"/>
      <species id="M_xmp_c" fbc:charge="0" fbc:chemicalFormula="C10H11N4O9P" constant="false" hasOnlySubstanceUnits="false" name="Xanthosine 5'-phosphate" metaid="_30375a1f-f8f7-4ff7-98c5-c5609751fabf" boundaryCondition="false" compartment="c"/>
      <species id="M_xtsn_c" fbc:charge="0" constant="false" hasOnlySubstanceUnits="false" name="Xanthosine" metaid="_9572762b-a480-4bf9-b716-1695fad9b599" boundaryCondition="false" compartment="c"/>
      <species id="M_xu5p__D_c" fbc:charge="0" constant="false" hasOnlySubstanceUnits="false" name="D-Xylulose 5-phosphate" metaid="d2dd60fd-93c6-4f3c-8c56-94c404fd163c" boundaryCondition="false" compartment="c"/>
      <species id="M_xyl__D_c" fbc:charge="0" constant="false" hasOnlySubstanceUnits="false" name="D-Xylose" metaid="f4c06efa-f644-40d2-b079-a397a9ebd168" boundaryCondition="false" compartment="c"/>
      <species id="M_xylu__D_c" fbc:charge="0" constant="false" hasOnlySubstanceUnits="false" name="D-Xylulose" metaid="_2f463a61-58ea-4418-9bce-3d64b95c7e31" boundaryCondition="false" compartment="c"/>
      <species id="M_zn2_c" fbc:charge="0" fbc:chemicalFormula="Zn" constant="false" hasOnlySubstanceUnits="false" name="Zinc" metaid="ae48c7aa-1ae3-4dac-8b71-7300771e2c0f" boundaryCondition="false" compartment="c"/>
      <species id="M_2dhglcn_e" fbc:charge="0" constant="false" hasOnlySubstanceUnits="false" name="2-Dehydro-D-gluconate" metaid="_4104718f-76ae-4722-a653-9853c80490ad" boundaryCondition="false" compartment="e"/>
      <species id="M_4abut_e" fbc:charge="0" fbc:chemicalFormula="C4H9NO2" constant="false" hasOnlySubstanceUnits="false" name="4-Aminobutanoate" metaid="_8bb96ecb-9fdb-4e14-90ef-d56dbc12e78c" boundaryCondition="false" compartment="e"/>
      <species id="M_4hbz_e" fbc:charge="0" fbc:chemicalFormula="C7H5O3" constant="false" hasOnlySubstanceUnits="false" name="4-Hydroxybenzoate" metaid="cb808926-7fdd-457f-958c-d2a5d0da4950" boundaryCondition="false" compartment="e"/>
      <species id="M_5mta_e" fbc:charge="0" fbc:chemicalFormula="C11H15N5O3S" constant="false" hasOnlySubstanceUnits="false" name="5-Methylthioadenosine" metaid="_3f1f9062-fe2e-4ca4-af50-22ef694a4933" boundaryCondition="false" compartment="e"/>
      <species id="M_PA_LPS_A_e" fbc:charge="0" constant="false" hasOnlySubstanceUnits="false" name="Pseudomonas aeruginosa A-band lipopolysaccharide" metaid="ce92df66-ce3d-487e-ac4a-b6971360033c" boundaryCondition="false" compartment="e"/>
      <species id="M_abtn_e" fbc:charge="0" constant="false" hasOnlySubstanceUnits="false" name="Aerobactin" metaid="_75c9bef3-ae81-4857-8785-579eedee52af" boundaryCondition="false" compartment="e"/>
      <species id="M_ac_e" fbc:charge="0" fbc:chemicalFormula="C2H3O2" constant="false" hasOnlySubstanceUnits="false" name="Acetate" metaid="_98fd7319-5ba7-4b7e-8ec4-419377e16c0d" boundaryCondition="false" compartment="e"/>
      <species id="M_acald_e" fbc:charge="0" fbc:chemicalFormula="C2H4O" constant="false" hasOnlySubstanceUnits="false" name="Acetaldehyde" metaid="_2831e6a8-af19-4cb7-946a-76f5f351628e" boundaryCondition="false" compartment="e"/>
      <species id="M_ade_e" fbc:charge="0" fbc:chemicalFormula="C5H5N5" constant="false" hasOnlySubstanceUnits="false" name="Adenine" metaid="bee2a33e-5a30-46da-ab12-e3821642014b" boundaryCondition="false" compartment="e"/>
      <species id="M_agm_e" fbc:charge="0" fbc:chemicalFormula="C5H16N4" constant="false" hasOnlySubstanceUnits="false" name="Agmatine" metaid="_2498c982-243f-4484-bb06-f5ac3e8b92f7" boundaryCondition="false" compartment="e"/>
      <species id="M_akg_e" fbc:charge="0" fbc:chemicalFormula="C5H4O5" constant="false" hasOnlySubstanceUnits="false" name="2-Oxoglutarate" metaid="_1d15ffd9-9abe-4112-bb07-cb50d39fb01f" boundaryCondition="false" compartment="e"/>
      <species id="M_ala__B_e" fbc:charge="0" fbc:chemicalFormula="C3H7NO2" constant="false" hasOnlySubstanceUnits="false" name="beta-Alanine" metaid="d92b2f6c-5ded-4d1a-8f42-29d6adc4f7d8" boundaryCondition="false" compartment="e"/>
      <species id="M_ala__D_e" fbc:charge="0" fbc:chemicalFormula="C3H7NO2" constant="false" hasOnlySubstanceUnits="false" name="D-Alanine" metaid="_4470630f-28ac-4da2-8c65-0efe59dc1367" boundaryCondition="false" compartment="e"/>
      <species id="M_ala__L_e" fbc:charge="0" fbc:chemicalFormula="C3H7NO2" constant="false" hasOnlySubstanceUnits="false" name="L-Alanine" metaid="df3e31d1-4b4f-43a6-8df3-61f93feb6c71" boundaryCondition="false" compartment="e"/>
      <species id="M_algna_e" fbc:charge="0" constant="false" hasOnlySubstanceUnits="false" name="Acetylated Alginate" metaid="_4854db54-7df0-406c-8d37-3780893f3af6" boundaryCondition="false" compartment="e"/>
      <species id="M_alltn_e" fbc:charge="0" constant="false" hasOnlySubstanceUnits="false" name="Allantoin" metaid="ca78ed18-52e8-496c-986c-8a0e81d4cfa5" boundaryCondition="false" compartment="e"/>
      <species id="M_arg__L_e" fbc:charge="0" fbc:chemicalFormula="C6H15N4O2" constant="false" hasOnlySubstanceUnits="false" name="L-Arginine" metaid="ffe83be4-4bfb-438e-85f3-5abe885c3db8" boundaryCondition="false" compartment="e"/>
      <species id="M_ascb_e" fbc:charge="0" fbc:chemicalFormula="C6H7O6" constant="false" hasOnlySubstanceUnits="false" name="L-Ascorbate" metaid="cd40b452-ed3e-48c4-963b-10c234888135" boundaryCondition="false" compartment="e"/>
      <species id="M_asn__L_e" fbc:charge="0" fbc:chemicalFormula="C4H8N2O3" constant="false" hasOnlySubstanceUnits="false" name="L-Asparagine" metaid="fa94815c-9f5c-4798-9b40-7b6010cb5050" boundaryCondition="false" compartment="e"/>
      <species id="M_asp__L_e" fbc:charge="0" fbc:chemicalFormula="C4H6NO4" constant="false" hasOnlySubstanceUnits="false" name="L-Aspartate" metaid="_25b64c4d-fd6d-43f5-9275-5be63c598625" boundaryCondition="false" compartment="e"/>
      <species id="M_btd__RR_e" fbc:charge="0" constant="false" hasOnlySubstanceUnits="false" name="(R,R)-2,3-Butanediol" metaid="c5df06da-12c9-4d22-9042-bab8f30c54bb" boundaryCondition="false" compartment="e"/>
      <species id="M_buts_e" fbc:charge="0" constant="false" hasOnlySubstanceUnits="false" name="butanesulfonate" metaid="b30ee010-3d78-4973-93cd-ceaf0dae8c07" boundaryCondition="false" compartment="e"/>
      <species id="M_cd2_e" fbc:charge="0" constant="false" hasOnlySubstanceUnits="false" name="Cadmium" metaid="_292b9ea8-ab10-4597-97b0-a477b31465e4" boundaryCondition="false" compartment="e"/>
      <species id="M_cellb_e" fbc:charge="0" constant="false" hasOnlySubstanceUnits="false" name="cellobiose" metaid="_6c9c0b65-0dd6-495a-a7e9-da1c2f91e39e" boundaryCondition="false" compartment="e"/>
      <species id="M_chol_e" fbc:charge="0" constant="false" hasOnlySubstanceUnits="false" name="Choline" metaid="_5bf0bc3e-923e-4836-a5e4-f1e1e51095b6" boundaryCondition="false" compartment="e"/>
      <species id="M_cit_e" fbc:charge="0" constant="false" hasOnlySubstanceUnits="false" name="Citrate" metaid="_5febcddd-1f7b-49c9-ab51-5d65cadfb314" boundaryCondition="false" compartment="e"/>
      <species id="M_co2_e" fbc:charge="0" fbc:chemicalFormula="CO2" constant="false" hasOnlySubstanceUnits="false" name="CO2" metaid="_216aa911-d153-426d-8728-88916ba67af5" boundaryCondition="false" compartment="e"/>
      <species id="M_cobalt2_e" fbc:charge="0" fbc:chemicalFormula="Co" constant="false" hasOnlySubstanceUnits="false" name="Co2+" metaid="_2aec74a1-0695-4c75-9691-7b2dd782192c" boundaryCondition="false" compartment="e"/>
      <species id="M_crn_e" fbc:charge="0" constant="false" hasOnlySubstanceUnits="false" name="L-Carnitine" metaid="_51e51a79-3f41-4ab0-a605-d80796a62779" boundaryCondition="false" compartment="e"/>
      <species id="M_csn_e" fbc:charge="0" constant="false" hasOnlySubstanceUnits="false" name="Cytosine" metaid="c775004d-e3f3-4c94-8fd7-d2a7c4bdafc3" boundaryCondition="false" compartment="e"/>
      <species id="M_cu2_e" fbc:charge="0" constant="false" hasOnlySubstanceUnits="false" name="Cu2+" metaid="_829600be-ce3e-4bff-9ab9-1d9b574853e9" boundaryCondition="false" compartment="e"/>
      <species id="M_cys__L_e" fbc:charge="0" fbc:chemicalFormula="C3H7NO2S" constant="false" hasOnlySubstanceUnits="false" name="L-Cysteine" metaid="_65522c0a-0393-4894-98e1-45ff0ef84532" boundaryCondition="false" compartment="e"/>
      <species id="M_cyst__L_e" fbc:charge="0" fbc:chemicalFormula="C6H12N2O4S2" constant="false" hasOnlySubstanceUnits="false" name="L-Cystine" metaid="d85b4edf-6059-44b3-811a-3a531330baff" boundaryCondition="false" compartment="e"/>
      <species id="M_dad__5_e" fbc:charge="0" constant="false" hasOnlySubstanceUnits="false" name="5'-Deoxyadenosine" metaid="_480708ff-47e6-41d7-98b6-33b88fad8a19" boundaryCondition="false" compartment="e"/>
      <species id="M_eths_e" fbc:charge="0" constant="false" hasOnlySubstanceUnits="false" name="ethanesulfonate" metaid="e53eb50f-64c4-4c5d-8410-754ea4e1b75d" boundaryCondition="false" compartment="e"/>
      <species id="M_etoh_e" fbc:charge="0" constant="false" hasOnlySubstanceUnits="false" name="Ethanol" metaid="_94740f14-bba7-4234-985b-1d68dcc2d286" boundaryCondition="false" compartment="e"/>
      <species id="M_fe2_e" fbc:charge="0" fbc:chemicalFormula="Fe" constant="false" hasOnlySubstanceUnits="false" name="Fe2+" metaid="_67092e83-af56-48e3-b6fa-fab79b9c50d9" boundaryCondition="false" compartment="e"/>
      <species id="M_fe3_e" fbc:charge="0" fbc:chemicalFormula="Fe" constant="false" hasOnlySubstanceUnits="false" name="Fe3+" metaid="_08db4964-eb25-4cb5-a0b2-4e38610e43d6" boundaryCondition="false" compartment="e"/>
      <species id="M_feenter_e" fbc:charge="0" constant="false" hasOnlySubstanceUnits="false" name="Fe-enterobactin" metaid="bffbc742-a437-4d03-b2e7-1eb582f09967" boundaryCondition="false" compartment="e"/>
      <species id="M_ferrich_e" fbc:charge="0" fbc:chemicalFormula="C24H38FeN9O11" constant="false" hasOnlySubstanceUnits="false" name="Ferrichrome" metaid="_660aa561-d077-4330-a0db-2d8abb61ab51" boundaryCondition="false" compartment="e"/>
      <species id="M_fmet_e" fbc:charge="0" constant="false" hasOnlySubstanceUnits="false" name="N-Formyl-L-methionine" metaid="_0c8ae4c1-c848-4c48-afa9-43cde2ca1367" boundaryCondition="false" compartment="e"/>
      <species id="M_fru_e" fbc:charge="0" constant="false" hasOnlySubstanceUnits="false" name="D-Fructose" metaid="_6e980c81-bdde-477d-9a4f-966941292a5f" boundaryCondition="false" compartment="e"/>
      <species id="M_fum_e" fbc:charge="0" fbc:chemicalFormula="C4H2O4" constant="false" hasOnlySubstanceUnits="false" name="Fumarate" metaid="_29a5a1ff-af7d-48f1-8a89-e03d9ce5cc58" boundaryCondition="false" compartment="e"/>
      <species id="M_g15lac_e" fbc:charge="0" constant="false" hasOnlySubstanceUnits="false" name="D-Glucono-1,5-lactone" metaid="b1442441-a7cc-4bb3-a17c-988a34b780c1" boundaryCondition="false" compartment="e"/>
      <species id="M_gbbtn_e" fbc:charge="0" constant="false" hasOnlySubstanceUnits="false" name="gamma-butyrobetaine" metaid="e664acee-7989-4de8-845a-ce056dfe6c0b" boundaryCondition="false" compartment="e"/>
      <species id="M_gcald_e" fbc:charge="0" constant="false" hasOnlySubstanceUnits="false" name="Glycolaldehyde" metaid="b05006d0-9cba-461b-873a-6b455dfc5aad" boundaryCondition="false" compartment="e"/>
      <species id="M_glc__D_e" fbc:charge="0" fbc:chemicalFormula="C6H12O6" constant="false" hasOnlySubstanceUnits="false" name="D-Glucose" metaid="_679feb2b-6f7a-46c2-bfd8-adab64dbd631" boundaryCondition="false" compartment="e"/>
      <species id="M_glcn__D_e" fbc:charge="0" fbc:chemicalFormula="C6H11O7" constant="false" hasOnlySubstanceUnits="false" name="D-Gluconate" metaid="_884191de-e84d-415f-8c23-8c350420d294" boundaryCondition="false" compartment="e"/>
      <species id="M_gln__L_e" fbc:charge="0" fbc:chemicalFormula="C5H10N2O3" constant="false" hasOnlySubstanceUnits="false" name="L-Glutamine" metaid="_8dd58d14-511b-427b-9757-07c7030c212e" boundaryCondition="false" compartment="e"/>
      <species id="M_glu__D_e" fbc:charge="0" fbc:chemicalFormula="C5H8NO4" constant="false" hasOnlySubstanceUnits="false" name="D-Glutamate" metaid="_2f0f5ff5-c1a1-4ee0-bcc1-566e3b822587" boundaryCondition="false" compartment="e"/>
      <species id="M_glu__L_e" fbc:charge="0" fbc:chemicalFormula="C5H8NO4" constant="false" hasOnlySubstanceUnits="false" name="L-Glutamate" metaid="adfe385c-d34d-41c0-b711-c6a44b564ef2" boundaryCondition="false" compartment="e"/>
      <species id="M_glutar_e" fbc:charge="0" constant="false" hasOnlySubstanceUnits="false" name="Glutarate" metaid="bf392d74-3d87-4e4c-b692-ad6025e888de" boundaryCondition="false" compartment="e"/>
      <species id="M_gly_e" fbc:charge="0" fbc:chemicalFormula="C2H5NO2" constant="false" hasOnlySubstanceUnits="false" name="Glycine" metaid="c88c5174-b3d2-4c2e-8b2a-a63d33985acb" boundaryCondition="false" compartment="e"/>
      <species id="M_glyb_e" fbc:charge="0" fbc:chemicalFormula="C5H11NO2" constant="false" hasOnlySubstanceUnits="false" name="Glycine betaine" metaid="b4ad21c4-fd33-4c33-aaea-907540f6e5c1" boundaryCondition="false" compartment="e"/>
      <species id="M_glyc_e" fbc:charge="0" constant="false" hasOnlySubstanceUnits="false" name="Glycerol" metaid="_37941d37-4c72-4306-aaa2-920d5a921943" boundaryCondition="false" compartment="e"/>
      <species id="M_glyc3p_e" fbc:charge="0" fbc:chemicalFormula="C3H7O6P" constant="false" hasOnlySubstanceUnits="false" name="sn-Glycerol 3-phosphate" metaid="_470f19bf-e17c-4cb6-82c3-e1cbdadc37b8" boundaryCondition="false" compartment="e"/>
      <species id="M_gua_e" fbc:charge="0" fbc:chemicalFormula="C5H5N5O" constant="false" hasOnlySubstanceUnits="false" name="Guanine" metaid="_1ab0a955-c0df-4f47-83e1-a68c2db2c176" boundaryCondition="false" compartment="e"/>
      <species id="M_h_e" fbc:charge="0" fbc:chemicalFormula="H" constant="false" hasOnlySubstanceUnits="false" name="H+" metaid="_3e751cb8-0dd0-4de3-9044-4016d42522a9" boundaryCondition="false" compartment="e"/>
      <species id="M_h2o_e" fbc:charge="0" fbc:chemicalFormula="H2O" constant="false" hasOnlySubstanceUnits="false" name="H2O" metaid="_127937ff-f9a0-4328-ab2f-48613fd59034" boundaryCondition="false" compartment="e"/>
      <species id="M_hdca_e" fbc:charge="0" constant="false" hasOnlySubstanceUnits="false" name="hexadecanoate (n-C16:0)" metaid="_7c3c0d18-63ca-4264-8fd6-c67739a3ed0f" boundaryCondition="false" compartment="e"/>
      <species id="M_hexs_e" fbc:charge="0" constant="false" hasOnlySubstanceUnits="false" name="hexanesulfonate" metaid="bdb7727c-858f-4aa3-be30-b7f25b0b9e5f" boundaryCondition="false" compartment="e"/>
      <species id="M_his__L_e" fbc:charge="0" fbc:chemicalFormula="C6H9N3O2" constant="false" hasOnlySubstanceUnits="false" name="L-Histidine" metaid="cdef8933-77be-4067-88c4-407205e5f170" boundaryCondition="false" compartment="e"/>
      <species id="M_hxan_e" fbc:charge="0" constant="false" hasOnlySubstanceUnits="false" name="Hypoxanthine" metaid="_4b1b19a4-c3c4-456f-8891-bf096ac0a016" boundaryCondition="false" compartment="e"/>
      <species id="M_ile__L_e" fbc:charge="0" fbc:chemicalFormula="C6H13NO2" constant="false" hasOnlySubstanceUnits="false" name="L-Isoleucine" metaid="_2f61b5b8-43b5-4e83-9960-2ac383c1e795" boundaryCondition="false" compartment="e"/>
      <species id="M_k_e" fbc:charge="0" constant="false" hasOnlySubstanceUnits="false" name="K+" metaid="cd392b27-7cae-4b0a-b479-2da9fa269b86" boundaryCondition="false" compartment="e"/>
      <species id="M_lac__L_e" fbc:charge="0" fbc:chemicalFormula="C3H5O3" constant="false" hasOnlySubstanceUnits="false" name="L-Lactate" metaid="c96306b1-20ce-4599-a15b-9b51c5b4e125" boundaryCondition="false" compartment="e"/>
      <species id="M_leu__L_e" fbc:charge="0" fbc:chemicalFormula="C6H13NO2" constant="false" hasOnlySubstanceUnits="false" name="L-Leucine" metaid="_105a8ac9-4679-4a7c-8bcc-509f12ad130e" boundaryCondition="false" compartment="e"/>
      <species id="M_lys__L_e" fbc:charge="0" constant="false" hasOnlySubstanceUnits="false" name="L-Lysine" metaid="f058b0f0-8135-460d-869d-b0bc2bef6c5a" boundaryCondition="false" compartment="e"/>
      <species id="M_mal__D_e" fbc:charge="0" fbc:chemicalFormula="C4H4O5" constant="false" hasOnlySubstanceUnits="false" name="D-Malate" metaid="_035a0a8c-71f8-4cc3-97ad-29cc0056debc" boundaryCondition="false" compartment="e"/>
      <species id="M_mal__L_e" fbc:charge="0" fbc:chemicalFormula="C4H4O5" constant="false" hasOnlySubstanceUnits="false" name="L-Malate" metaid="ca053b12-2fe9-4090-a17e-278bd6d9036f" boundaryCondition="false" compartment="e"/>
      <species id="M_maln_e" fbc:charge="0" fbc:chemicalFormula="C3H2O4" constant="false" hasOnlySubstanceUnits="false" name="Malonate" metaid="_8b0efb75-192c-429c-a9c2-33c0db360be8" boundaryCondition="false" compartment="e"/>
      <species id="M_man_e" fbc:charge="0" constant="false" hasOnlySubstanceUnits="false" name="D-Mannose" metaid="_01d40ad9-db48-4bb8-98f7-712544d715ba" boundaryCondition="false" compartment="e"/>
      <species id="M_met__D_e" fbc:charge="0" fbc:chemicalFormula="C5H11NO2S" constant="false" hasOnlySubstanceUnits="false" name="D-Methionine" metaid="d44e3079-b1b4-4e89-be9a-100071ceef4d" boundaryCondition="false" compartment="e"/>
      <species id="M_met__L_e" fbc:charge="0" fbc:chemicalFormula="C5H11NO2S" constant="false" hasOnlySubstanceUnits="false" name="L-Methionine" metaid="d08ceb2a-93e8-4f1e-b3b5-6362e2e82de5" boundaryCondition="false" compartment="e"/>
      <species id="M_mg2_e" fbc:charge="0" constant="false" hasOnlySubstanceUnits="false" name="Mg" metaid="deb69ba4-ba9f-4082-85be-7b3c912ede99" boundaryCondition="false" compartment="e"/>
      <species id="M_mn2_e" fbc:charge="0" fbc:chemicalFormula="Mn" constant="false" hasOnlySubstanceUnits="false" name="Mn2+" metaid="_6029d7e5-0ea0-4008-a838-c09bb9a8707c" boundaryCondition="false" compartment="e"/>
      <species id="M_mnl_e" fbc:charge="0" constant="false" hasOnlySubstanceUnits="false" name="D-Mannitol" metaid="_4359f551-c233-4385-8d25-3c4cc6992c3e" boundaryCondition="false" compartment="e"/>
      <species id="M_mobd_e" fbc:charge="0" constant="false" hasOnlySubstanceUnits="false" name="Molybdate" metaid="da6bc81d-240e-4d7b-be18-9e2b7dc68d75" boundaryCondition="false" compartment="e"/>
      <species id="M_mso3_e" fbc:charge="0" constant="false" hasOnlySubstanceUnits="false" name="Methanesulfonate" metaid="fabcb5bc-c4b6-414d-bce2-e7e4445c0f5f" boundaryCondition="false" compartment="e"/>
      <species id="M_muc_e" fbc:charge="0" constant="false" hasOnlySubstanceUnits="false" name="cis,cis-muconate" metaid="_1c03f117-4333-43aa-9a36-2f3e135fe1f2" boundaryCondition="false" compartment="e"/>
      <species id="M_myrsACP_e" fbc:charge="0" constant="false" hasOnlySubstanceUnits="false" name="Myristoyl-ACP (n-C14:0ACP)" metaid="f584ac0f-052c-4ce6-8e9b-5d8474f1019e" boundaryCondition="false" compartment="e"/>
      <species id="M_myrt_e" fbc:charge="0" fbc:chemicalFormula="C14H27O2" constant="false" hasOnlySubstanceUnits="false" name="Myristate; Fatty acid (n-C14:0) fa2" metaid="_41ab2ff7-51d8-4d08-8b60-b851dccc9a19" boundaryCondition="false" compartment="e"/>
      <species id="M_n2_e" fbc:charge="0" fbc:chemicalFormula="N2" constant="false" hasOnlySubstanceUnits="false" name="N2" metaid="_09c42efe-f5d9-46f9-95b0-f360d1595133" boundaryCondition="false" compartment="e"/>
      <species id="M_na1_e" fbc:charge="0" fbc:chemicalFormula="Na" constant="false" hasOnlySubstanceUnits="false" name="Sodium" metaid="_5fb0a5dd-0c49-4f7d-8e33-0c01a8be9833" boundaryCondition="false" compartment="e"/>
      <species id="M_nh4_e" fbc:charge="0" constant="false" hasOnlySubstanceUnits="false" name="Ammonium" metaid="f7e1ed54-09c3-4e95-8a85-3945cef8060d" boundaryCondition="false" compartment="e"/>
      <species id="M_ni2_e" fbc:charge="0" constant="false" hasOnlySubstanceUnits="false" name="Ni2+" metaid="_6dcff5f1-02f7-4676-b055-08692a97b776" boundaryCondition="false" compartment="e"/>
      <species id="M_no2_e" fbc:charge="0" fbc:chemicalFormula="NO2" constant="false" hasOnlySubstanceUnits="false" name="Nitrite" metaid="b2b82205-9ee5-47f0-9fc7-faae0270ed5e" boundaryCondition="false" compartment="e"/>
      <species id="M_no3_e" fbc:charge="0" constant="false" hasOnlySubstanceUnits="false" name="Nitrate" metaid="_3e34a07e-770c-445d-b7b2-364ca8d461e1" boundaryCondition="false" compartment="e"/>
      <species id="M_o2_e" fbc:charge="0" fbc:chemicalFormula="O2" constant="false" hasOnlySubstanceUnits="false" name="O2" metaid="fe74e37b-ef50-44cd-b78d-f1cebcf1b669" boundaryCondition="false" compartment="e"/>
      <species id="M_ocdca_e" fbc:charge="0" fbc:chemicalFormula="C18H35O2" constant="false" hasOnlySubstanceUnits="false" name="octadecanoate (n-C18:0)" metaid="d9afeb0b-3060-4da4-8d17-10e37cc7383f" boundaryCondition="false" compartment="e"/>
      <species id="M_ohexa_e" fbc:charge="0" constant="false" hasOnlySubstanceUnits="false" name="2-oxohexanedioic acid" metaid="bdccf463-73a6-481c-a193-f0693a21e9af" boundaryCondition="false" compartment="e"/>
      <species id="M_orn__L_e" fbc:charge="0" constant="false" hasOnlySubstanceUnits="false" name="L-Ornithine" metaid="_3d3f5fcb-a2fc-4f91-b581-2fda0e947ce4" boundaryCondition="false" compartment="e"/>
      <species id="M_orot_e" fbc:charge="0" fbc:chemicalFormula="C5H3N2O4" constant="false" hasOnlySubstanceUnits="false" name="Orotate" metaid="_906be560-6f3e-4e47-85a0-6652e65b9acb" boundaryCondition="false" compartment="e"/>
      <species id="M_palmACP_e" fbc:charge="0" constant="false" hasOnlySubstanceUnits="false" name="Palmitoyl-ACP (n-C16:0ACP)" metaid="e6db1d1d-a94a-4f2f-bb2e-10aa4448f61f" boundaryCondition="false" compartment="e"/>
      <species id="M_pepd_e" fbc:charge="0" constant="false" hasOnlySubstanceUnits="false" name="peptide" metaid="_68302254-82ee-408d-b0d8-92bbf6b2bedc" boundaryCondition="false" compartment="e"/>
      <species id="M_phe__L_e" fbc:charge="0" fbc:chemicalFormula="C9H11NO2" constant="false" hasOnlySubstanceUnits="false" name="L-Phenylalanine" metaid="_9334091b-2dfd-427b-93ab-f59aef2fb1c0" boundaryCondition="false" compartment="e"/>
      <species id="M_pi_e" fbc:charge="0" fbc:chemicalFormula="HO4P" constant="false" hasOnlySubstanceUnits="false" name="Phosphate" metaid="f7c2e94b-474c-4cdb-bf4e-ba2a8513edef" boundaryCondition="false" compartment="e"/>
      <species id="M_ppn_e" fbc:charge="0" fbc:chemicalFormula="HO3P" constant="false" hasOnlySubstanceUnits="false" name="Phosphonate" metaid="_3604080c-c854-4a82-a094-4d4d9fd452f2" boundaryCondition="false" compartment="e"/>
      <species id="M_pqs_e" fbc:charge="0" constant="false" hasOnlySubstanceUnits="false" name="2-heptyl-3-hydroxy-4-quinolone" metaid="f293afcf-242f-4483-aaec-6bc878fe2c6a" boundaryCondition="false" compartment="e"/>
      <species id="M_pro__L_e" fbc:charge="0" fbc:chemicalFormula="C5H9NO2" constant="false" hasOnlySubstanceUnits="false" name="L-Proline" metaid="eb71985f-bab1-477e-8d80-0109b963a4d6" boundaryCondition="false" compartment="e"/>
      <species id="M_prolb_e" fbc:charge="0" constant="false" hasOnlySubstanceUnits="false" name="proline betaine" metaid="_6c044043-051c-4fe1-bc56-006a94a16468" boundaryCondition="false" compartment="e"/>
      <species id="M_ptrc_e" fbc:charge="0" constant="false" hasOnlySubstanceUnits="false" name="Putrescine" metaid="e1cc98a0-5cab-49a1-8f80-7e15c33d1762" boundaryCondition="false" compartment="e"/>
      <species id="M_pyr_e" fbc:charge="0" fbc:chemicalFormula="C3H3O3" constant="false" hasOnlySubstanceUnits="false" name="Pyruvate" metaid="_59f15ea3-2db8-43b5-a50b-f2a2afba7a91" boundaryCondition="false" compartment="e"/>
      <species id="M_rib__D_e" fbc:charge="0" constant="false" hasOnlySubstanceUnits="false" name="D-Ribose" metaid="fd2a9456-2d57-48c7-a9a7-162517fc9664" boundaryCondition="false" compartment="e"/>
      <species id="M_ser__D_e" fbc:charge="0" fbc:chemicalFormula="C3H7NO3" constant="false" hasOnlySubstanceUnits="false" name="D-Serine" metaid="ad65d40f-5b62-48ff-ae7e-01155585076a" boundaryCondition="false" compartment="e"/>
      <species id="M_ser__L_e" fbc:charge="0" fbc:chemicalFormula="C3H7NO3" constant="false" hasOnlySubstanceUnits="false" name="L-Serine" metaid="abdc4515-be99-4d06-9bb3-f3eec55be016" boundaryCondition="false" compartment="e"/>
      <species id="M_so4_e" fbc:charge="0" fbc:chemicalFormula="O4S" constant="false" hasOnlySubstanceUnits="false" name="Sulfate" metaid="d8e33c2c-028b-4345-a6df-473c8c7998ba" boundaryCondition="false" compartment="e"/>
      <species id="M_spmd_e" fbc:charge="0" constant="false" hasOnlySubstanceUnits="false" name="Spermidine" metaid="ddb8834e-13d9-431b-b116-105b03e2f798" boundaryCondition="false" compartment="e"/>
      <species id="M_succ_e" fbc:charge="0" fbc:chemicalFormula="C4H4O4" constant="false" hasOnlySubstanceUnits="false" name="Succinate" metaid="_1b188cc8-c6c9-4423-8f59-7542ba417121" boundaryCondition="false" compartment="e"/>
      <species id="M_taur_e" fbc:charge="0" fbc:chemicalFormula="C2H6NO3S" constant="false" hasOnlySubstanceUnits="false" name="Taurine" metaid="_738b4e83-9566-4e4b-834b-12bcb2fff2b8" boundaryCondition="false" compartment="e"/>
      <species id="M_thm_e" fbc:charge="0" constant="false" hasOnlySubstanceUnits="false" name="Thiamin" metaid="e3814f02-38d5-4f27-8694-f78e3441f094" boundaryCondition="false" compartment="e"/>
      <species id="M_thr__L_e" fbc:charge="0" fbc:chemicalFormula="C4H9NO3" constant="false" hasOnlySubstanceUnits="false" name="L-Threonine" metaid="dd97ce31-c9bf-41e6-9366-8a99bb403fc5" boundaryCondition="false" compartment="e"/>
      <species id="M_tre_e" fbc:charge="0" constant="false" hasOnlySubstanceUnits="false" name="Trehalose" metaid="ff3c322d-f1b5-46b9-b507-076d104e6d7d" boundaryCondition="false" compartment="e"/>
      <species id="M_trp__L_e" fbc:charge="0" fbc:chemicalFormula="C11H12N2O2" constant="false" hasOnlySubstanceUnits="false" name="L-Tryptophan" metaid="_114b2525-ec80-400a-9f58-8093b0425117" boundaryCondition="false" compartment="e"/>
      <species id="M_tyr__L_e" fbc:charge="0" fbc:chemicalFormula="C9H11NO3" constant="false" hasOnlySubstanceUnits="false" name="L-Tyrosine" metaid="_21917c90-e53a-43dd-a23f-2731a3ce83c3" boundaryCondition="false" compartment="e"/>
      <species id="M_ura_e" fbc:charge="0" constant="false" hasOnlySubstanceUnits="false" name="Uracil" metaid="b2cfd7a3-303e-48b6-8a17-4905f0c71d65" boundaryCondition="false" compartment="e"/>
      <species id="M_urea_e" fbc:charge="0" constant="false" hasOnlySubstanceUnits="false" name="Urea" metaid="_649f3434-6984-4ef9-bf71-5c2c04d230fc" boundaryCondition="false" compartment="e"/>
      <species id="M_val__L_e" fbc:charge="0" fbc:chemicalFormula="C5H11NO2" constant="false" hasOnlySubstanceUnits="false" name="L-Valine" metaid="_644a011e-6167-4263-9e66-a7b6719e574d" boundaryCondition="false" compartment="e"/>
      <species id="M_xan_e" fbc:charge="0" fbc:chemicalFormula="C5H4N4O2" constant="false" hasOnlySubstanceUnits="false" name="Xanthine" metaid="_622a23e9-c78b-44ae-98a6-7a0145521e29" boundaryCondition="false" compartment="e"/>
      <species id="M_xyl__D_e" fbc:charge="0" constant="false" hasOnlySubstanceUnits="false" name="D-Xylose" metaid="e575b380-39d1-4120-8c12-5b4f5365b4df" boundaryCondition="false" compartment="e"/>
      <species id="M_zn2_e" fbc:charge="0" fbc:chemicalFormula="Zn" constant="false" hasOnlySubstanceUnits="false" name="Zinc" metaid="_841530f0-2822-4a12-8cbf-62c83dd12733" boundaryCondition="false" compartment="e"/>
    </listOfSpecies>
    <listOfParameters>
      <parameter id="cobra_default_lb" constant="true" metaid="_0fbfba30-94e5-465a-b277-9b7d5665dc97" value="-1000" sboTerm="SBO:0000626" units="mmol_per_gDW_per_hr"/>
      <parameter id="cobra_default_ub" constant="true" metaid="_8a74227a-7948-4223-80d8-b05c692d3dc2" value="1000" sboTerm="SBO:0000626" units="mmol_per_gDW_per_hr"/>
      <parameter id="cobra_0_bound" constant="true" metaid="_56a2fc48-be6c-4741-9c06-0c2d0f4d1aa0" value="0" sboTerm="SBO:0000626" units="mmol_per_gDW_per_hr"/>
      <parameter id="R_EX_glc_e_lower_bound" constant="true" metaid="d1cbc09b-9527-4c93-8e7d-5133c5bc2d4a" value="-10" sboTerm="SBO:0000625" units="mmol_per_gDW_per_hr"/>
    </listOfParameters>
    <listOfReactions>
      <reaction id="R_DM_26dap__M_c" fbc:lowerFluxBound="cobra_0_bound" name="meso-2,6-Diaminoheptanedioate demand" metaid="c4fb4cb6-c747-406d-92a1-b842bbe416ec" reversible="false" fast="false" fbc:upperFluxBound="cobra_0_bound">
        <listOfReactants>
          <speciesReference constant="true" species="M_26dap__M_c" metaid="d0bc4e39-8faa-42b1-8fc1-90f9cb95a0d1" stoichiometry="1"/>
        </listOfReactants>
      </reaction>
      <reaction id="R_DM_3pg_c" fbc:lowerFluxBound="cobra_0_bound" name="3-Phospho-D-glycerate demand" metaid="df18e11b-5f89-4f7c-9fa3-894e9f0b8ec4" reversible="false" fast="false" fbc:upperFluxBound="cobra_0_bound">
        <listOfReactants>
          <speciesReference constant="true" species="M_3pg_c" metaid="f7ec3f09-9de5-4c0a-a856-16053ca04077" stoichiometry="1"/>
        </listOfReactants>
      </reaction>
      <reaction id="R_DM_4mhetz_c" fbc:lowerFluxBound="cobra_0_bound" name="4-Methyl-5-(2-hydroxyethyl)-thiazole demand" metaid="eda489f8-0f05-4387-aad2-3eb42ef0bf9d" reversible="false" fast="false" fbc:upperFluxBound="cobra_0_bound">
        <listOfReactants>
          <speciesReference constant="true" species="M_4mhetz_c" metaid="df2a0668-1c4a-4a48-bfc4-7b47b1e96ae8" stoichiometry="1"/>
        </listOfReactants>
      </reaction>
      <reaction id="R_DM_EC_PREGRO" fbc:lowerFluxBound="cobra_0_bound" name="Biomass reaction for E coli precursor (core) growth" metaid="_7e407ab6-9858-4737-9602-4bbdef268089" reversible="false" fast="false" fbc:upperFluxBound="cobra_0_bound">
        <listOfReactants>
          <speciesReference constant="true" species="M_3pg_c" metaid="_36cbc5d4-07e1-4602-943a-062219e8546a" stoichiometry="1.5"/>
          <speciesReference constant="true" species="M_accoa_c" metaid="c62055e3-52f4-444c-b0a0-49b53cfaeb13" stoichiometry="3.7"/>
          <speciesReference constant="true" species="M_akg_c" metaid="_96408f3b-de7a-4959-834a-f82fd0f04639" stoichiometry="1.1"/>
          <speciesReference constant="true" species="M_atp_c" metaid="a0e61f50-47e2-42c9-83d5-9e4ded844073" stoichiometry="41.3"/>
          <speciesReference constant="true" species="M_e4p_c" metaid="_8333a385-741a-4818-8458-20a3fcfddd45" stoichiometry="0.4"/>
          <speciesReference constant="true" species="M_f6p_c" metaid="_5dee5c7a-6a8f-458b-850b-75a8e9c0e097" stoichiometry="0.1"/>
          <speciesReference constant="true" species="M_g3p_c" metaid="cd147f54-f589-4a12-a0a4-d5de97242be7" stoichiometry="0.1"/>
          <speciesReference constant="true" species="M_g6p_c" metaid="_3cd0d821-c745-4309-8dc7-9479d185c7af" stoichiometry="0.2"/>
          <speciesReference constant="true" species="M_nad_c" metaid="_19114035-d49d-4c4a-a637-27a5e7c1f2bd" stoichiometry="3.5"/>
          <speciesReference constant="true" species="M_nadph_c" metaid="_4a639978-c600-41d8-a301-02d806943970" stoichiometry="18.2"/>
          <speciesReference constant="true" species="M_oaa_c" metaid="d7dbf024-b7c9-4d28-9904-2f37cca85254" stoichiometry="1.8"/>
          <speciesReference constant="true" species="M_pep_c" metaid="_1458860b-b342-4095-af6f-bd968d964c94" stoichiometry="0.5"/>
          <speciesReference constant="true" species="M_pyr_c" metaid="_4f34a913-2b92-41da-af6f-1e63fd733c0c" stoichiometry="2.8"/>
          <speciesReference constant="true" species="M_r5p_c" metaid="_09dff959-6343-421e-9637-3ae5ecd9af49" stoichiometry="0.9"/>
        </listOfReactants>
        <listOfProducts>
          <speciesReference constant="true" species="M_adp_c" metaid="f57c30d4-d825-45e6-acea-277a8b70abd6" stoichiometry="41.3"/>
          <speciesReference constant="true" species="M_coa_c" metaid="b422d731-20d4-4019-bbd1-7d22001bda8f" stoichiometry="3.7"/>
          <speciesReference constant="true" species="M_h_c" metaid="bc57eb12-3d70-4c51-87f2-736664a5ee82" stoichiometry="9"/>
          <speciesReference constant="true" species="M_nadh_c" metaid="bd93322e-9011-4b95-9e83-4e7a0483c9ca" stoichiometry="3.5"/>
          <speciesReference constant="true" species="M_nadp_c" metaid="_0979fc4b-32d8-4396-867e-219d0dfbee1f" stoichiometry="18.2"/>
          <speciesReference constant="true" species="M_pi_c" metaid="e44b6272-385b-4d8e-a5ca-d65311db10e5" stoichiometry="41.3"/>
        </listOfProducts>
      </reaction>
      <reaction id="R_DM_aacoa_c" fbc:lowerFluxBound="cobra_0_bound" name="Acetoacetyl-CoA demand" metaid="_93c30c6b-b17e-4b6e-a2df-af658ed05377" reversible="false" fast="false" fbc:upperFluxBound="cobra_0_bound">
        <listOfReactants>
          <speciesReference constant="true" species="M_aacoa_c" metaid="_22c86e46-6a26-4fd1-bf9e-cb15bc60534a" stoichiometry="1"/>
        </listOfReactants>
      </reaction>
      <reaction id="R_DM_accoa_c" fbc:lowerFluxBound="cobra_0_bound" name="Acetyl-CoA demand" metaid="_61a853e6-75ba-4544-9e75-97f602aa676e" reversible="false" fast="false" fbc:upperFluxBound="cobra_0_bound">
        <listOfReactants>
          <speciesReference constant="true" species="M_accoa_c" metaid="af8281c8-3b9f-4290-93a2-cd8739baf4ec" stoichiometry="1"/>
        </listOfReactants>
      </reaction>
      <reaction id="R_DM_adp_c" fbc:lowerFluxBound="cobra_0_bound" name="ADP demand" metaid="_4cd1b493-8b0e-419f-9eeb-dd5623aec9d8" reversible="false" fast="false" fbc:upperFluxBound="cobra_0_bound">
        <listOfReactants>
          <speciesReference constant="true" species="M_adp_c" metaid="aa2dc43c-f7a8-4ec3-bf40-74cf242d4477" stoichiometry="1"/>
        </listOfReactants>
      </reaction>
      <reaction id="R_DM_akg_c" fbc:lowerFluxBound="cobra_0_bound" name="2-Oxoglutarate demand" metaid="_0117b05c-b8d9-4dfc-9443-7237cc39b2cc" reversible="false" fast="false" fbc:upperFluxBound="cobra_0_bound">
        <listOfReactants>
          <speciesReference constant="true" species="M_akg_c" metaid="_4c4d3dba-28a6-48f7-b675-fb65b8ea026d" stoichiometry="1"/>
        </listOfReactants>
      </reaction>
      <reaction id="R_DM_ala__L_c" fbc:lowerFluxBound="cobra_0_bound" name="L-Alanine demand" metaid="_1ab25dc4-b185-4005-abb0-5723377c1a37" reversible="false" fast="false" fbc:upperFluxBound="cobra_0_bound">
        <listOfReactants>
          <speciesReference constant="true" species="M_ala__L_c" metaid="b3856e95-fe9a-4874-8913-2961ae9f66d6" stoichiometry="1"/>
        </listOfReactants>
      </reaction>
      <reaction id="R_DM_amp_c" fbc:lowerFluxBound="cobra_0_bound" name="AMP demand" metaid="f16bdb2c-3a93-44ee-bffd-841c750650a1" reversible="false" fast="false" fbc:upperFluxBound="cobra_0_bound">
        <listOfReactants>
          <speciesReference constant="true" species="M_amp_c" metaid="_2e006b97-4eae-4e7f-a574-358ac2baa8d3" stoichiometry="1"/>
        </listOfReactants>
      </reaction>
      <reaction id="R_DM_arg__L_c" fbc:lowerFluxBound="cobra_0_bound" name="L-Arginine demand" metaid="_0ed33e38-ddb9-4d90-a948-175cbc6cad62" reversible="false" fast="false" fbc:upperFluxBound="cobra_0_bound">
        <listOfReactants>
          <speciesReference constant="true" species="M_arg__L_c" metaid="_8f7ed79c-0a2f-4dc5-b270-7e85dbd88335" stoichiometry="1"/>
        </listOfReactants>
      </reaction>
      <reaction id="R_DM_asn__L_c" fbc:lowerFluxBound="cobra_0_bound" name="L-Asparagine demand" metaid="_7bc63ab0-5525-469b-9a58-876282ca2e5c" reversible="false" fast="false" fbc:upperFluxBound="cobra_0_bound">
        <listOfReactants>
          <speciesReference constant="true" species="M_asn__L_c" metaid="_0213012a-d374-437b-a937-4d528fd24758" stoichiometry="1"/>
        </listOfReactants>
      </reaction>
      <reaction id="R_DM_asp__L_c" fbc:lowerFluxBound="cobra_0_bound" name="L-Aspartate demand" metaid="_109d84cd-d17e-49bf-af30-9e631455898d" reversible="false" fast="false" fbc:upperFluxBound="cobra_0_bound">
        <listOfReactants>
          <speciesReference constant="true" species="M_asp__L_c" metaid="_3939ad3c-d69e-40ef-aee9-a4d1829daf7f" stoichiometry="1"/>
        </listOfReactants>
      </reaction>
      <reaction id="R_DM_atp" fbc:lowerFluxBound="cobra_0_bound" name="atp drain" metaid="_35f7b177-a4ec-41db-ae9e-65bc11f26a5a" reversible="false" fast="false" fbc:upperFluxBound="cobra_0_bound">
        <listOfReactants>
          <speciesReference constant="true" species="M_atp_c" metaid="bdbb3dbc-c294-486e-925a-c61a4e9eb6f0" stoichiometry="1"/>
        </listOfReactants>
      </reaction>
      <reaction id="R_DM_btn_c" fbc:lowerFluxBound="cobra_0_bound" name="Biotin demand" metaid="_53316919-c87c-497d-90df-c81f12034ee9" reversible="false" fast="false" fbc:upperFluxBound="cobra_0_bound">
        <listOfReactants>
          <speciesReference constant="true" species="M_btn_c" metaid="_1ac948cc-920d-4ee3-ba86-a702e4a7d1a5" stoichiometry="1"/>
        </listOfReactants>
      </reaction>
      <reaction id="R_DM_cdlp_c" fbc:lowerFluxBound="cobra_0_bound" name="Cardiolipin demand" metaid="_60a8852b-b87b-41d1-a998-29d38126a110" reversible="false" fast="false" fbc:upperFluxBound="cobra_0_bound">
        <listOfReactants>
          <speciesReference constant="true" species="M_cdlp_c" metaid="_66bf5f67-ea49-4cc9-bb11-d41dc1768227" stoichiometry="1"/>
        </listOfReactants>
      </reaction>
      <reaction id="R_DM_cmp_c" fbc:lowerFluxBound="cobra_0_bound" name="CMP demand" metaid="f6324d26-5c66-4b7b-8edd-857811127ced" reversible="false" fast="false" fbc:upperFluxBound="cobra_0_bound">
        <listOfReactants>
          <speciesReference constant="true" species="M_cmp_c" metaid="fa3580cb-328d-4315-af68-c937a92740c4" stoichiometry="1"/>
        </listOfReactants>
      </reaction>
      <reaction id="R_DM_co2_c" fbc:lowerFluxBound="cobra_0_bound" name="CO2 demand" metaid="_80870c6c-9d9f-424c-a505-0b366f6e568a" reversible="false" fast="false" fbc:upperFluxBound="cobra_0_bound">
        <listOfReactants>
          <speciesReference constant="true" species="M_co2_c" metaid="_08c23d97-b39f-4ede-84df-a682d4c137d3" stoichiometry="1"/>
        </listOfReactants>
      </reaction>
      <reaction id="R_DM_coa_c" fbc:lowerFluxBound="cobra_0_bound" name="Coenzyme A demand" metaid="c05d564e-3c24-42b3-bb4e-88d91c7012f5" reversible="false" fast="false" fbc:upperFluxBound="cobra_0_bound">
        <listOfReactants>
          <speciesReference constant="true" species="M_coa_c" metaid="_94a487dd-01ce-4257-a21d-6e7ac4e27090" stoichiometry="1"/>
        </listOfReactants>
      </reaction>
      <reaction id="R_DM_ctp_c" fbc:lowerFluxBound="cobra_0_bound" name="CTP demand" metaid="_355807b4-fdb7-428a-a2d8-fbbac4b84455" reversible="false" fast="false" fbc:upperFluxBound="cobra_0_bound">
        <listOfReactants>
          <speciesReference constant="true" species="M_ctp_c" metaid="_0668f846-d29c-4a44-8abc-077d59ebd81c" stoichiometry="1"/>
        </listOfReactants>
      </reaction>
      <reaction id="R_DM_cys__L_c" fbc:lowerFluxBound="cobra_0_bound" name="L-Cysteine demand" metaid="_40d7f709-1a3a-4429-9aa6-edb0279e7fc2" reversible="false" fast="false" fbc:upperFluxBound="cobra_0_bound">
        <listOfReactants>
          <speciesReference constant="true" species="M_cys__L_c" metaid="b6c69777-3f7f-4726-a92a-f142752a07f3" stoichiometry="1"/>
        </listOfReactants>
      </reaction>
      <reaction id="R_DM_damp_c" fbc:lowerFluxBound="cobra_0_bound" name="dAMP demand" metaid="bf15768c-ae26-4ce7-b640-e076f141d9bd" reversible="false" fast="false" fbc:upperFluxBound="cobra_0_bound">
        <listOfReactants>
          <speciesReference constant="true" species="M_damp_c" metaid="e296457e-99c6-456c-8ed3-c10a52b33a92" stoichiometry="1"/>
        </listOfReactants>
      </reaction>
      <reaction id="R_DM_datp_c" fbc:lowerFluxBound="cobra_0_bound" name="dATP demand" metaid="e34a5b4c-3478-41f6-ab8b-89477f0bceaf" reversible="false" fast="false" fbc:upperFluxBound="cobra_0_bound">
        <listOfReactants>
          <speciesReference constant="true" species="M_datp_c" metaid="f5a3b37d-c682-4ca7-a7d1-d682de7b1a33" stoichiometry="1"/>
        </listOfReactants>
      </reaction>
      <reaction id="R_DM_dcmp_c" fbc:lowerFluxBound="cobra_0_bound" name="dCMP demand" metaid="f19619f5-1324-4129-94c7-0a3fb7ba728a" reversible="false" fast="false" fbc:upperFluxBound="cobra_0_bound">
        <listOfReactants>
          <speciesReference constant="true" species="M_dcmp_c" metaid="_900325d3-75fa-4c16-9a48-169e0a08ee45" stoichiometry="1"/>
        </listOfReactants>
      </reaction>
      <reaction id="R_DM_dctp_c" fbc:lowerFluxBound="cobra_0_bound" name="dCTP demand" metaid="_3491c248-8038-49af-a502-ddf4f1d56df4" reversible="false" fast="false" fbc:upperFluxBound="cobra_0_bound">
        <listOfReactants>
          <speciesReference constant="true" species="M_dctp_c" metaid="_01e0a158-93ef-4c2f-914d-40c07fbe77d1" stoichiometry="1"/>
        </listOfReactants>
      </reaction>
      <reaction id="R_DM_dgmp_c" fbc:lowerFluxBound="cobra_0_bound" name="dGMP demand" metaid="_86473821-2bd6-4641-8dd6-371ea7a843f6" reversible="false" fast="false" fbc:upperFluxBound="cobra_0_bound">
        <listOfReactants>
          <speciesReference constant="true" species="M_dgmp_c" metaid="f7d51b10-06c6-44cb-abac-e308cc550074" stoichiometry="1"/>
        </listOfReactants>
      </reaction>
      <reaction id="R_DM_dgtp_c" fbc:lowerFluxBound="cobra_0_bound" name="dGTP demand" metaid="e3ca917f-f77a-4c57-b6ba-09674bf6277a" reversible="false" fast="false" fbc:upperFluxBound="cobra_0_bound">
        <listOfReactants>
          <speciesReference constant="true" species="M_dgtp_c" metaid="_418b61c4-fa49-4d24-94c6-a9112893e571" stoichiometry="1"/>
        </listOfReactants>
      </reaction>
      <reaction id="R_DM_dhap_c" fbc:lowerFluxBound="cobra_0_bound" name="Dihydroxyacetone phosphate demand" metaid="_02025794-f465-4568-a926-b04953d50a25" reversible="false" fast="false" fbc:upperFluxBound="cobra_0_bound">
        <listOfReactants>
          <speciesReference constant="true" species="M_dhap_c" metaid="b9299f95-4018-4b9e-bd7a-ad0718d92b55" stoichiometry="1"/>
        </listOfReactants>
      </reaction>
      <reaction id="R_DM_dtmp_c" fbc:lowerFluxBound="cobra_0_bound" name="dTMP demand" metaid="_7fbd4fac-1122-4a24-97a6-323d1949714a" reversible="false" fast="false" fbc:upperFluxBound="cobra_0_bound">
        <listOfReactants>
          <speciesReference constant="true" species="M_dtmp_c" metaid="_017947c9-6042-4a56-ab74-e46e70d65ace" stoichiometry="1"/>
        </listOfReactants>
      </reaction>
      <reaction id="R_DM_dttp_c" fbc:lowerFluxBound="cobra_0_bound" name="DTTP demand" metaid="_079c4396-f3aa-4ccc-a03d-138618bb71bf" reversible="false" fast="false" fbc:upperFluxBound="cobra_0_bound">
        <listOfReactants>
          <speciesReference constant="true" species="M_dttp_c" metaid="_6d7675b3-5d8f-45cd-ab9d-a12d73a2a911" stoichiometry="1"/>
        </listOfReactants>
      </reaction>
      <reaction id="R_DM_e4p_c" fbc:lowerFluxBound="cobra_0_bound" name="D-Erythrose 4-phosphate demand" metaid="c537253b-dd76-4544-9a18-58f73c5c3c65" reversible="false" fast="false" fbc:upperFluxBound="cobra_0_bound">
        <listOfReactants>
          <speciesReference constant="true" species="M_e4p_c" metaid="_1cfb65b2-e4de-4600-9c61-6269292d87b8" stoichiometry="1"/>
        </listOfReactants>
      </reaction>
      <reaction id="R_DM_f6p_c" fbc:lowerFluxBound="cobra_0_bound" name="f6p demand exchange" metaid="_5f33a5f0-b838-40ec-a4de-598edc227cb0" reversible="false" fast="false" fbc:upperFluxBound="cobra_0_bound">
        <listOfReactants>
          <speciesReference constant="true" species="M_f6p_c" metaid="c2d1a45d-5527-42b9-ab9f-b4d8067850e5" stoichiometry="1"/>
        </listOfReactants>
      </reaction>
      <reaction id="R_DM_fa13_c" fbc:lowerFluxBound="cobra_0_bound" name="Fatty acid (n-C18:0) demand" metaid="_798689e5-90ae-4aae-bb1c-ab23b8219428" reversible="false" fast="false" fbc:upperFluxBound="cobra_0_bound">
        <listOfReactants>
          <speciesReference constant="true" species="M_ocdca_c" metaid="_16ad302e-8366-46c6-876c-35cc17492428" stoichiometry="1"/>
        </listOfReactants>
      </reaction>
      <reaction id="R_DM_fa8_c" fbc:lowerFluxBound="cobra_0_bound" name="Fatty acid (Palmitate, n-C16:0) demand" metaid="_69907d0e-207e-4a9a-8d57-9b7ab74787e3" reversible="false" fast="false" fbc:upperFluxBound="cobra_0_bound">
        <listOfReactants>
          <speciesReference constant="true" species="M_hdca_c" metaid="_462a9567-99fe-4d69-b481-bef8f99fbfaf" stoichiometry="1"/>
        </listOfReactants>
      </reaction>
      <reaction id="R_DM_g3p_c" fbc:lowerFluxBound="cobra_0_bound" name="Glyceraldehyde 3-phosphate demand" metaid="_15bb971f-08a2-4403-afe1-8bd0865b6594" reversible="false" fast="false" fbc:upperFluxBound="cobra_0_bound">
        <listOfReactants>
          <speciesReference constant="true" species="M_g3p_c" metaid="c7301b57-0c2a-432e-af4f-1bad72fd5270" stoichiometry="1"/>
        </listOfReactants>
      </reaction>
      <reaction id="R_DM_g6p_c" fbc:lowerFluxBound="cobra_0_bound" name="D-Glucose 6-phosphate demand" metaid="a3d80128-7a43-4c96-984d-69aa2309970a" reversible="false" fast="false" fbc:upperFluxBound="cobra_0_bound">
        <listOfReactants>
          <speciesReference constant="true" species="M_g6p_c" metaid="_27e0693e-dba4-4f3f-9f5f-13bb1648ca27" stoichiometry="1"/>
        </listOfReactants>
      </reaction>
      <reaction id="R_DM_gcald_c" fbc:lowerFluxBound="cobra_0_bound" name="Glycolaldehyde demand" metaid="_34b18459-c2f4-47c4-8a76-e7cd01d0d167" reversible="false" fast="false" fbc:upperFluxBound="cobra_0_bound">
        <listOfReactants>
          <speciesReference constant="true" species="M_gcald_c" metaid="fa2434bd-0537-4e55-8f61-ec4b2543984d" stoichiometry="1"/>
        </listOfReactants>
      </reaction>
      <reaction id="R_DM_glc__D_c" fbc:lowerFluxBound="cobra_0_bound" name="D-Glucose demand" metaid="_5996a2bf-9f7f-4302-8a3e-57b8cf88aa3e" reversible="false" fast="false" fbc:upperFluxBound="cobra_0_bound">
        <listOfReactants>
          <speciesReference constant="true" species="M_glc__D_c" metaid="d1a06606-70db-4f29-9cc0-ca1d98a395bb" stoichiometry="1"/>
        </listOfReactants>
      </reaction>
      <reaction id="R_DM_gln__L_c" fbc:lowerFluxBound="cobra_0_bound" name="L-Glutamine demand" metaid="_29c27160-0254-4837-957b-527c178c2c67" reversible="false" fast="false" fbc:upperFluxBound="cobra_0_bound">
        <listOfReactants>
          <speciesReference constant="true" species="M_gln__L_c" metaid="c9fccb0d-e08e-42ea-8b0a-58c2dbf98499" stoichiometry="1"/>
        </listOfReactants>
      </reaction>
      <reaction id="R_DM_glu__L_c" fbc:lowerFluxBound="cobra_0_bound" name="L-Glutamate demand" metaid="d068c968-dd80-4696-b67b-ebf6912e6ee0" reversible="false" fast="false" fbc:upperFluxBound="cobra_0_bound">
        <listOfReactants>
          <speciesReference constant="true" species="M_glu__L_c" metaid="_83e8ed9f-1c82-4f7d-ab9d-079a87b40dae" stoichiometry="1"/>
        </listOfReactants>
      </reaction>
      <reaction id="R_DM_gly_c" fbc:lowerFluxBound="cobra_0_bound" name="Glycine demand" metaid="_0a013ad7-53db-49a2-9013-43205fce3d03" reversible="false" fast="false" fbc:upperFluxBound="cobra_0_bound">
        <listOfReactants>
          <speciesReference constant="true" species="M_gly_c" metaid="_3328405a-fc16-471d-b765-0c96a54135cb" stoichiometry="1"/>
        </listOfReactants>
      </reaction>
      <reaction id="R_DM_glyc_c" fbc:lowerFluxBound="cobra_0_bound" name="Glycerol demand" metaid="_37852755-7df6-4108-b05c-d7a69afbf36c" reversible="false" fast="false" fbc:upperFluxBound="cobra_0_bound">
        <listOfReactants>
          <speciesReference constant="true" species="M_glyc_c" metaid="_0eb88e0c-31c4-498d-9b21-442e835bce91" stoichiometry="1"/>
        </listOfReactants>
      </reaction>
      <reaction id="R_DM_glycogen_c" fbc:lowerFluxBound="cobra_0_bound" name="glycogen demand" metaid="_037264ee-3aed-47d7-89b4-cad4bed1401c" reversible="false" fast="false" fbc:upperFluxBound="cobra_0_bound">
        <listOfReactants>
          <speciesReference constant="true" species="M_glycogen_c" metaid="c53b862c-0ea9-4093-b2f5-5b5455d6cb04" stoichiometry="1"/>
        </listOfReactants>
      </reaction>
      <reaction id="R_DM_gmp_c" fbc:lowerFluxBound="cobra_0_bound" name="GMP demand" metaid="a032c328-a5dd-4086-90d8-2c80f05d2532" reversible="false" fast="false" fbc:upperFluxBound="cobra_0_bound">
        <listOfReactants>
          <speciesReference constant="true" species="M_gmp_c" metaid="b2eb5956-2c16-422f-8c2c-dee4f161f12f" stoichiometry="1"/>
        </listOfReactants>
      </reaction>
      <reaction id="R_DM_gtp_c" fbc:lowerFluxBound="cobra_0_bound" name="GTP demand" metaid="_2370da8c-3d42-434c-a375-c92cb53c3503" reversible="false" fast="false" fbc:upperFluxBound="cobra_0_bound">
        <listOfReactants>
          <speciesReference constant="true" species="M_gtp_c" metaid="_937468b8-7125-4c87-afde-16c6470e94c4" stoichiometry="1"/>
        </listOfReactants>
      </reaction>
      <reaction id="R_DM_h2o_c" fbc:lowerFluxBound="cobra_0_bound" name="cytosol water demand" metaid="c77561f4-b4f9-4476-8125-5c42133bfa81" reversible="false" fast="false" fbc:upperFluxBound="cobra_0_bound">
        <listOfReactants>
          <speciesReference constant="true" species="M_h2o_c" metaid="_22426b68-e297-4616-8be7-c7b9d72aed9b" stoichiometry="1"/>
        </listOfReactants>
      </reaction>
      <reaction id="R_DM_hc" fbc:lowerFluxBound="cobra_0_bound" name="cytosol proton demand" metaid="_04dedfb3-37dc-4694-b6c2-72bf188cc5a3" reversible="false" fast="false" fbc:upperFluxBound="cobra_0_bound">
        <listOfReactants>
          <speciesReference constant="true" species="M_h_c" metaid="_7995a87c-4ddd-4bea-9ded-a77de8f0a70f" stoichiometry="1"/>
        </listOfReactants>
      </reaction>
      <reaction id="R_DM_hemeO_c" fbc:lowerFluxBound="cobra_0_bound" name="Heme O demand" metaid="_14e90604-bce2-480a-8433-a59320ea6625" reversible="false" fast="false" fbc:upperFluxBound="cobra_0_bound">
        <listOfReactants>
          <speciesReference constant="true" species="M_hemeO_c" metaid="b86e1ae9-15ca-492e-b933-d7463d972a0b" stoichiometry="1"/>
        </listOfReactants>
      </reaction>
      <reaction id="R_DM_his__L_c" fbc:lowerFluxBound="cobra_0_bound" name="L-Histidine demand" metaid="_47924173-1344-4f84-ad90-6f8c89b2f37b" reversible="false" fast="false" fbc:upperFluxBound="cobra_0_bound">
        <listOfReactants>
          <speciesReference constant="true" species="M_his__L_c" metaid="_8c5f3a7a-af76-4aef-9352-b203b12cff6e" stoichiometry="1"/>
        </listOfReactants>
      </reaction>
      <reaction id="R_DM_ile__L_c" fbc:lowerFluxBound="cobra_0_bound" name="L-Isoleucine demand" metaid="_9ea2c842-e4ea-47c1-a8f0-89e30cd71e33" reversible="false" fast="false" fbc:upperFluxBound="cobra_0_bound">
        <listOfReactants>
          <speciesReference constant="true" species="M_ile__L_c" metaid="_422b62a0-c61b-4550-be50-42ce407adb02" stoichiometry="1"/>
        </listOfReactants>
      </reaction>
      <reaction id="R_DM_k_c" fbc:lowerFluxBound="cobra_0_bound" name="K+ demand" metaid="_33aa1f29-f6d2-4d6c-b1a5-ec86079e7fdb" reversible="false" fast="false" fbc:upperFluxBound="cobra_0_bound">
        <listOfReactants>
          <speciesReference constant="true" species="M_k_c" metaid="d9173be8-3fa0-4afa-9900-246385550298" stoichiometry="1"/>
        </listOfReactants>
      </reaction>
      <reaction id="R_DM_lac__L_c" fbc:lowerFluxBound="cobra_0_bound" name="L-Lactate demand" metaid="e08eca4d-762e-44eb-b709-1e996eb1186e" reversible="false" fast="false" fbc:upperFluxBound="cobra_0_bound">
        <listOfReactants>
          <speciesReference constant="true" species="M_lac__L_c" metaid="f332f29e-e892-4f9c-b3d8-818e4ca5748b" stoichiometry="1"/>
        </listOfReactants>
      </reaction>
      <reaction id="R_DM_leu__L_c" fbc:lowerFluxBound="cobra_0_bound" name="L-Leucine demand" metaid="_475d97a8-a345-4b9f-8250-e4edb4f29f1b" reversible="false" fast="false" fbc:upperFluxBound="cobra_0_bound">
        <listOfReactants>
          <speciesReference constant="true" species="M_leu__L_c" metaid="_4a9c8ac5-374f-4650-97c2-bc0f4d694ebd" stoichiometry="1"/>
        </listOfReactants>
      </reaction>
      <reaction id="R_DM_lys__L_c" fbc:lowerFluxBound="cobra_0_bound" name="L-Lysine demand" metaid="_98611c58-6b93-4260-81f8-9df27741652d" reversible="false" fast="false" fbc:upperFluxBound="cobra_0_bound">
        <listOfReactants>
          <speciesReference constant="true" species="M_lys__L_c" metaid="_044b9c8b-a25e-456b-a9c8-dc9bdac8c2a9" stoichiometry="1"/>
        </listOfReactants>
      </reaction>
      <reaction id="R_DM_malcoa_c" fbc:lowerFluxBound="cobra_0_bound" name="Malonyl-CoA demand" metaid="_5b182e27-465f-4ad5-ad92-2b03111d5261" reversible="false" fast="false" fbc:upperFluxBound="cobra_0_bound">
        <listOfReactants>
          <speciesReference constant="true" species="M_malcoa_c" metaid="_6528a9ab-295e-4ba1-aa21-0d239e7c595c" stoichiometry="1"/>
        </listOfReactants>
      </reaction>
      <reaction id="R_DM_met__L_c" fbc:lowerFluxBound="cobra_0_bound" name="MET demand" metaid="_373f2afa-4678-42c9-8148-f4c083488e3b" reversible="false" fast="false" fbc:upperFluxBound="cobra_0_bound">
        <listOfReactants>
          <speciesReference constant="true" species="M_met__L_c" metaid="_6454b9e0-deb3-49a2-be5f-ca84b66ded30" stoichiometry="1"/>
        </listOfReactants>
      </reaction>
      <reaction id="R_DM_mqn8_c" fbc:lowerFluxBound="cobra_0_bound" name="Menaquinone 8 demand" metaid="_007e8868-6a2f-4b44-8ab9-00d011d99683" reversible="false" fast="false" fbc:upperFluxBound="cobra_0_bound">
        <listOfReactants>
          <speciesReference constant="true" species="M_mqn8_c" metaid="_5c5690ca-910a-4e06-884e-1ce503ff0c65" stoichiometry="1"/>
        </listOfReactants>
      </reaction>
      <reaction id="R_DM_nad" fbc:lowerFluxBound="cobra_0_bound" name="Nad sink/source" metaid="f5c8e8dc-0abe-44d1-b59a-8a2948d7f4e3" reversible="false" fast="false" fbc:upperFluxBound="cobra_0_bound">
        <listOfReactants>
          <speciesReference constant="true" species="M_nad_c" metaid="_69c6749e-a335-4648-aafb-d83cd52ba5be" stoichiometry="1"/>
        </listOfReactants>
      </reaction>
      <reaction id="R_DM_nadp_c" fbc:lowerFluxBound="cobra_0_bound" name="Nicotinamide adenine dinucleotide phosphate demand" metaid="bef87095-e2f9-412f-8ac2-437a73d8dd32" reversible="false" fast="false" fbc:upperFluxBound="cobra_0_bound">
        <listOfReactants>
          <speciesReference constant="true" species="M_nadp_c" metaid="_4b52ee6f-979d-4693-9828-dc6a773d134b" stoichiometry="1"/>
        </listOfReactants>
      </reaction>
      <reaction id="R_DM_nadph_c" fbc:lowerFluxBound="cobra_0_bound" name="Nicotinamide adenine dinucleotide phosphate - reduced demand" metaid="_217a2517-3e9e-42dd-9b16-ec9ed8183e75" reversible="false" fast="false" fbc:upperFluxBound="cobra_0_bound">
        <listOfReactants>
          <speciesReference constant="true" species="M_nadph_c" metaid="b6d3a161-ea77-456c-98ed-d6b61e167cfd" stoichiometry="1"/>
        </listOfReactants>
      </reaction>
      <reaction id="R_DM_nh4_c" fbc:lowerFluxBound="cobra_0_bound" name="Ammonium demand" metaid="f229597f-6c66-4302-9991-11ca9c3bbed8" reversible="false" fast="false" fbc:upperFluxBound="cobra_0_bound">
        <listOfReactants>
          <speciesReference constant="true" species="M_nh4_c" metaid="_384c2207-d2a3-4c0c-829c-2ad60f2726a9" stoichiometry="1"/>
        </listOfReactants>
      </reaction>
      <reaction id="R_DM_o2_c" fbc:lowerFluxBound="cobra_0_bound" name="O2 demand" metaid="ac0b4896-cce7-428c-8cd0-6d7402cc24be" reversible="false" fast="false" fbc:upperFluxBound="cobra_0_bound">
        <listOfReactants>
          <speciesReference constant="true" species="M_o2_c" metaid="_0c8285cc-36fc-4423-81c1-1f094dd3ae13" stoichiometry="1"/>
        </listOfReactants>
      </reaction>
      <reaction id="R_DM_oaa_c" fbc:lowerFluxBound="cobra_0_bound" name="Oxaloacetate demand" metaid="_0bbfde34-64ff-488c-8fd0-e9330631f623" reversible="false" fast="false" fbc:upperFluxBound="cobra_0_bound">
        <listOfReactants>
          <speciesReference constant="true" species="M_oaa_c" metaid="a4248b39-8a5a-49b2-9dbf-4d05f3416424" stoichiometry="1"/>
        </listOfReactants>
      </reaction>
      <reaction id="R_DM_pep_c" fbc:lowerFluxBound="cobra_0_bound" name="Phosphoenolpyruvate demand" metaid="a77be19a-0dd2-4c94-817e-92c7d57ec61f" reversible="false" fast="false" fbc:upperFluxBound="cobra_0_bound">
        <listOfReactants>
          <speciesReference constant="true" species="M_pep_c" metaid="_61b6403d-1c3f-459c-a18b-2d246cc74b26" stoichiometry="1"/>
        </listOfReactants>
      </reaction>
      <reaction id="R_DM_phe__L_c" fbc:lowerFluxBound="cobra_0_bound" name="L-Phenylalanine demand" metaid="_5bc282c4-366f-4a9a-96ee-309b23e60576" reversible="false" fast="false" fbc:upperFluxBound="cobra_0_bound">
        <listOfReactants>
          <speciesReference constant="true" species="M_phe__L_c" metaid="_051ba9f3-9fcf-47fc-ad36-427fad0f53ae" stoichiometry="1"/>
        </listOfReactants>
      </reaction>
      <reaction id="R_DM_pi_c" fbc:lowerFluxBound="cobra_0_bound" name="Phosphate demand" metaid="b4b95133-36c7-4d8f-92c1-2c9d6511b8ad" reversible="false" fast="false" fbc:upperFluxBound="cobra_0_bound">
        <listOfReactants>
          <speciesReference constant="true" species="M_pi_c" metaid="_18dba8a6-b5c1-4a5b-af56-fa22b8ebacb5" stoichiometry="1"/>
        </listOfReactants>
      </reaction>
      <reaction id="R_DM_ppi_c" fbc:lowerFluxBound="cobra_0_bound" name="Diphosphate demand" metaid="f93feaf7-6bea-4ad5-aae6-b007542f8415" reversible="false" fast="false" fbc:upperFluxBound="cobra_0_bound">
        <listOfReactants>
          <speciesReference constant="true" species="M_ppi_c" metaid="_61b53c14-5dc6-468d-b9df-6408115aebbb" stoichiometry="1"/>
        </listOfReactants>
      </reaction>
      <reaction id="R_DM_pro__L_c" fbc:lowerFluxBound="cobra_0_bound" name="L-Proline demand" metaid="_866d93a0-e522-4dba-a635-8c1b4e68f9cb" reversible="false" fast="false" fbc:upperFluxBound="cobra_0_bound">
        <listOfReactants>
          <speciesReference constant="true" species="M_pro__L_c" metaid="_4b65c8f8-a06f-47b3-ae1b-49781dfff601" stoichiometry="1"/>
        </listOfReactants>
      </reaction>
      <reaction id="R_DM_pyr_c" fbc:lowerFluxBound="cobra_0_bound" name="Pyruvate demand" metaid="a6843030-88f4-45d8-a5f0-641dac4d8c43" reversible="false" fast="false" fbc:upperFluxBound="cobra_0_bound">
        <listOfReactants>
          <speciesReference constant="true" species="M_pyr_c" metaid="_7dc5fd5f-ff48-4a01-af8b-edcf319127cf" stoichiometry="1"/>
        </listOfReactants>
      </reaction>
      <reaction id="R_DM_r5p_c" fbc:lowerFluxBound="cobra_0_bound" name="alpha-D-Ribose 5-phosphate demand" metaid="_131a205f-98cf-488e-bda7-b76090156bb1" reversible="false" fast="false" fbc:upperFluxBound="cobra_0_bound">
        <listOfReactants>
          <speciesReference constant="true" species="M_r5p_c" metaid="_97956250-4be7-4f07-a4c8-a6df0dacae75" stoichiometry="1"/>
        </listOfReactants>
      </reaction>
      <reaction id="R_DM_ser__L_c" fbc:lowerFluxBound="cobra_0_bound" name="L-Serine demand" metaid="_513d7a80-d32e-4357-a0b7-9e2bbe7305fb" reversible="false" fast="false" fbc:upperFluxBound="cobra_0_bound">
        <listOfReactants>
          <speciesReference constant="true" species="M_ser__L_c" metaid="a5428759-c28e-4aea-8f77-da7554d5e808" stoichiometry="1"/>
        </listOfReactants>
      </reaction>
      <reaction id="R_DM_sheme_c" fbc:lowerFluxBound="cobra_0_bound" name="Siroheme demand" metaid="_89d1e0a3-f5e5-48a5-9aa8-6b94f564253f" reversible="false" fast="false" fbc:upperFluxBound="cobra_0_bound">
        <listOfReactants>
          <speciesReference constant="true" species="M_sheme_c" metaid="_2c880a28-1a03-4bdb-a17e-2b8a433d0f9c" stoichiometry="1"/>
        </listOfReactants>
      </reaction>
      <reaction id="R_DM_so4_c" fbc:lowerFluxBound="cobra_0_bound" name="Sulfate demand" metaid="_401fc74b-74ef-4a74-9670-5794cfb8393a" reversible="false" fast="false" fbc:upperFluxBound="cobra_0_bound">
        <listOfReactants>
          <speciesReference constant="true" species="M_so4_c" metaid="b74afcf7-d91c-436b-a096-cc768a22ead7" stoichiometry="1"/>
        </listOfReactants>
      </reaction>
      <reaction id="R_DM_thmpp_c" fbc:lowerFluxBound="cobra_0_bound" name="Thiamine diphosphate demand" metaid="_62d3ad6c-9106-4c26-b96a-2720e85ff8c7" reversible="false" fast="false" fbc:upperFluxBound="cobra_0_bound">
        <listOfReactants>
          <speciesReference constant="true" species="M_thmpp_c" metaid="a928d74c-3af8-421d-af0e-28422b6fa67f" stoichiometry="1"/>
        </listOfReactants>
      </reaction>
      <reaction id="R_DM_thr__L_c" fbc:lowerFluxBound="cobra_0_bound" name="L-Threonine demand" metaid="_80261c08-c86f-4ceb-9bf4-aa7d99a8a95b" reversible="false" fast="false" fbc:upperFluxBound="cobra_0_bound">
        <listOfReactants>
          <speciesReference constant="true" species="M_thr__L_c" metaid="_20089f5b-5616-45dc-b7df-3d9b88ecbf2b" stoichiometry="1"/>
        </listOfReactants>
      </reaction>
      <reaction id="R_DM_tre_c" fbc:lowerFluxBound="cobra_0_bound" name="Trehalose demand" metaid="ebec40b5-4323-43e9-b17a-8eef2c67838a" reversible="false" fast="false" fbc:upperFluxBound="cobra_default_ub">
        <listOfReactants>
          <speciesReference constant="true" species="M_tre_c" metaid="d90f8a66-124e-4476-9b54-821b935fa7f3" stoichiometry="1"/>
        </listOfReactants>
      </reaction>
      <reaction id="R_DM_trp__L_c" fbc:lowerFluxBound="cobra_0_bound" name="L-Tryptophan demand" metaid="_34140c7e-7252-43b8-8b2c-c04c8dae4b50" reversible="false" fast="false" fbc:upperFluxBound="cobra_0_bound">
        <listOfReactants>
          <speciesReference constant="true" species="M_trp__L_c" metaid="ee665958-cb73-409b-84e2-bf6eb8141a18" stoichiometry="1"/>
        </listOfReactants>
      </reaction>
      <reaction id="R_DM_ttdca_c" fbc:lowerFluxBound="cobra_0_bound" name="tetradecanoate (C14:0) demand" metaid="_957cd18b-a459-4859-82f6-176c56f91045" reversible="false" fast="false" fbc:upperFluxBound="cobra_0_bound">
        <listOfReactants>
          <speciesReference constant="true" species="M_ttdca_c" metaid="ec09400b-7bd6-4978-bb8c-77cefe7e2647" stoichiometry="1"/>
        </listOfReactants>
      </reaction>
      <reaction id="R_DM_tyr__L_c" fbc:lowerFluxBound="cobra_0_bound" name="L-Tyrosine demand" metaid="eb768e36-eef5-44f7-80ea-2472b3ec85b9" reversible="false" fast="false" fbc:upperFluxBound="cobra_0_bound">
        <listOfReactants>
          <speciesReference constant="true" species="M_tyr__L_c" metaid="_4e5d7b95-0e52-4998-849f-5f48548fb675" stoichiometry="1"/>
        </listOfReactants>
      </reaction>
      <reaction id="R_DM_uacgam_c" fbc:lowerFluxBound="cobra_0_bound" name="UDP-N-acetyl-D-glucosamine demand" metaid="_675ae7fd-a347-4752-87f1-736ce68d8771" reversible="false" fast="false" fbc:upperFluxBound="cobra_0_bound">
        <listOfReactants>
          <speciesReference constant="true" species="M_uacgam_c" metaid="_2288ec42-fd0c-43e1-a35e-c29d8fab59f9" stoichiometry="1"/>
        </listOfReactants>
      </reaction>
      <reaction id="R_DM_uamr_c" fbc:lowerFluxBound="cobra_0_bound" name="UDP-N-acetylmuramate demand" metaid="c05317e6-64a8-4a27-927b-161132e962a4" reversible="false" fast="false" fbc:upperFluxBound="cobra_0_bound">
        <listOfReactants>
          <speciesReference constant="true" species="M_uamr_c" metaid="d3ba645a-5850-4071-85fd-60340d3a095f" stoichiometry="1"/>
        </listOfReactants>
      </reaction>
      <reaction id="R_DM_udcpdp_c" fbc:lowerFluxBound="cobra_0_bound" name="Undecaprenyl diphosphate demand" metaid="_5b7bb600-b7a2-4a3f-bba7-0b51d0263eed" reversible="false" fast="false" fbc:upperFluxBound="cobra_default_ub">
        <listOfReactants>
          <speciesReference constant="true" species="M_udcpdp_c" metaid="_44139c12-5e0c-4456-9952-a19f63753092" stoichiometry="1"/>
        </listOfReactants>
      </reaction>
      <reaction id="R_DM_udpg_c" fbc:lowerFluxBound="cobra_0_bound" name="UDPglucose demand" metaid="_0b7b1286-3791-4e8b-b02f-f8de648a7f8f" reversible="false" fast="false" fbc:upperFluxBound="cobra_0_bound">
        <listOfReactants>
          <speciesReference constant="true" species="M_udpg_c" metaid="_37f372f6-586b-4a01-be79-5a0e647c0c99" stoichiometry="1"/>
        </listOfReactants>
      </reaction>
      <reaction id="R_DM_ump_c" fbc:lowerFluxBound="cobra_0_bound" name="UMP demand" metaid="_51ba5843-bfe1-4174-a802-ea39c9a521a1" reversible="false" fast="false" fbc:upperFluxBound="cobra_0_bound">
        <listOfReactants>
          <speciesReference constant="true" species="M_ump_c" metaid="a34db1fa-a488-41d2-bea3-8a5c9bd5df65" stoichiometry="1"/>
        </listOfReactants>
      </reaction>
      <reaction id="R_DM_urea_c" fbc:lowerFluxBound="cobra_0_bound" name="Urea demand" metaid="_44189b56-85cf-4064-9b19-6c2b766b56c6" reversible="false" fast="false" fbc:upperFluxBound="cobra_0_bound">
        <listOfReactants>
          <speciesReference constant="true" species="M_urea_c" metaid="feda7e92-9149-4030-973f-c52157e0b861" stoichiometry="1"/>
        </listOfReactants>
      </reaction>
      <reaction id="R_DM_utp_c" fbc:lowerFluxBound="cobra_0_bound" name="UTP demand" metaid="e88804f1-4541-45a3-8cb1-cefa3e881684" reversible="false" fast="false" fbc:upperFluxBound="cobra_0_bound">
        <listOfReactants>
          <speciesReference constant="true" species="M_utp_c" metaid="_1b42c191-091e-40e6-811b-caa0476cb82a" stoichiometry="1"/>
        </listOfReactants>
      </reaction>
      <reaction id="R_DM_val__L_c" fbc:lowerFluxBound="cobra_0_bound" name="L-Valine demand" metaid="_9f7cd3c1-cc5f-45a2-a560-3beab91012b8" reversible="false" fast="false" fbc:upperFluxBound="cobra_0_bound">
        <listOfReactants>
          <speciesReference constant="true" species="M_val__L_c" metaid="_787e36e6-6198-4ed7-acae-61b9a1672966" stoichiometry="1"/>
        </listOfReactants>
      </reaction>
      <reaction id="R_PA_Biomass6_DM" fbc:lowerFluxBound="cobra_0_bound" name="Pseudomonas biomass w/ heme" metaid="dc6761dc-7885-4ae0-aeed-60b7f57fadc5" reversible="false" fast="false" fbc:upperFluxBound="cobra_default_ub">
        <listOfReactants>
          <speciesReference constant="true" species="M_5mthf_c" metaid="dea2ffe1-6582-417d-bc2e-28f334946ef5" stoichiometry="0.045754"/>
          <speciesReference constant="true" species="M_PA_core_lipidA_c" metaid="_9ac1656d-b7a4-48eb-8640-1b2c27ddbf50" stoichiometry="0.007686"/>
          <speciesReference constant="true" species="M_accoa_c" metaid="_00411a39-9f01-4c88-9347-a3f3e404391f" stoichiometry="4.5E-5"/>
          <speciesReference constant="true" species="M_ala__L_c" metaid="_80ce8c48-301f-4c2d-ad2b-93fb526dfe00" stoichiometry="0.446559"/>
          <speciesReference constant="true" species="M_amp_c" metaid="_3b75d20d-1195-4845-ae29-858f2d45a3f1" stoichiometry="0.000915"/>
          <speciesReference constant="true" species="M_arg__L_c" metaid="_429a6caf-7120-4aa5-b0e2-a2117b279e0f" stoichiometry="0.25714"/>
          <speciesReference constant="true" species="M_asn__L_c" metaid="_0c952d83-cdae-40de-bd07-18fb9f6e7db5" stoichiometry="0.20955"/>
          <speciesReference constant="true" species="M_asp__L_c" metaid="_1ac61529-3ac9-4736-82f8-9f0da76b5111" stoichiometry="0.20955"/>
          <speciesReference constant="true" species="M_atp_c" metaid="a6231980-f57e-43d5-bff3-aea6b1358bcb" stoichiometry="41.84827"/>
          <speciesReference constant="true" species="M_cdlp_PA_c" metaid="_9b2cfd8a-e321-4ecc-bb0b-1960fd8641ac" stoichiometry="9.6E-5"/>
          <speciesReference constant="true" species="M_coa_c" metaid="eead6ac8-9647-421c-a80c-5699f02910d1" stoichiometry="5E-6"/>
          <speciesReference constant="true" species="M_ctp_c" metaid="_913d14b1-622a-4d55-b42e-acdb1c7e1344" stoichiometry="0.1153"/>
          <speciesReference constant="true" species="M_cys__L_c" metaid="_0b57a26b-37b6-4e1b-afe1-6368c10db20c" stoichiometry="0.079612"/>
          <speciesReference constant="true" species="M_datp_c" metaid="_92ed9334-ba30-471c-ba63-2adb0386a562" stoichiometry="0.022602"/>
          <speciesReference constant="true" species="M_dctp_c" metaid="_85fda5d3-120b-4ed4-a038-efc71fbcbbc4" stoichiometry="0.023243"/>
          <speciesReference constant="true" species="M_dgtp_c" metaid="_0e76e560-d0d7-4d01-b219-c6cd8176566e" stoichiometry="0.023243"/>
          <speciesReference constant="true" species="M_dttp_c" metaid="c8d263b3-646c-4842-a431-b399ff524a74" stoichiometry="0.022602"/>
          <speciesReference constant="true" species="M_fad_c" metaid="d05bb669-39f0-488c-b70a-798d52e0c658" stoichiometry="4.5E-5"/>
          <speciesReference constant="true" species="M_gln__L_c" metaid="cf32d589-d4a6-4e47-9385-deaea82624cb" stoichiometry="0.22877"/>
          <speciesReference constant="true" species="M_glu__L_c" metaid="_69970299-8343-4dd8-a7f8-f34dca265f89" stoichiometry="0.22877"/>
          <speciesReference constant="true" species="M_gly_c" metaid="b75f0b51-52ce-4384-8d8c-b6be9a20550f" stoichiometry="0.532577"/>
          <speciesReference constant="true" species="M_glycogen_c" metaid="c29c95b4-dad4-45a5-a112-7a5b93301a30" stoichiometry="0.140922"/>
          <speciesReference constant="true" species="M_gtp_c" metaid="_535a4b65-cd25-45d0-9b6e-c03c3074bc40" stoichiometry="0.185761"/>
          <speciesReference constant="true" species="M_h2o_c" metaid="_8c984684-d56f-4a5d-b7d0-bcc78e06b5ee" stoichiometry="41.6918"/>
          <speciesReference constant="true" species="M_his__L_c" metaid="_1cd2c095-6942-47df-81f5-b8ad99b464c5" stoichiometry="0.082357"/>
          <speciesReference constant="true" species="M_ile__L_c" metaid="_21425410-6368-4d15-9e55-3a434ec14d82" stoichiometry="0.252562"/>
          <speciesReference constant="true" species="M_leu__L_c" metaid="_0eb85355-d105-441f-aa03-a670f7b0c226" stoichiometry="0.391654"/>
          <speciesReference constant="true" species="M_lys__L_c" metaid="_91b802e4-4b5e-4013-a98e-4ae89bfc2ef0" stoichiometry="0.298316"/>
          <speciesReference constant="true" species="M_met__L_c" metaid="_77cc0662-c0a4-44bb-9443-0c2a73f0083e" stoichiometry="0.133601"/>
          <speciesReference constant="true" species="M_nad_c" metaid="_7565f786-56e8-40a4-99b7-fd4a10ffa8e5" stoichiometry="0.001967"/>
          <speciesReference constant="true" species="M_nadh_c" metaid="baff2cc4-d9e0-4b58-922e-752365deb5b6" stoichiometry="4.5E-5"/>
          <speciesReference constant="true" species="M_nadp_c" metaid="bf482292-004b-4869-91fd-88198627860b" stoichiometry="0.000118"/>
          <speciesReference constant="true" species="M_nadph_c" metaid="_454c4bf3-946f-4f52-94cf-15ff572a73d6" stoichiometry="0.000366"/>
          <speciesReference constant="true" species="M_pe_PA_c" metaid="_3ba754e3-68e0-4681-9e41-be6cfae4234c" stoichiometry="0.001462"/>
          <speciesReference constant="true" species="M_peptido_EC_c" metaid="e3a4430c-6222-494b-b91e-df939cf7a9e5" stoichiometry="0.025256"/>
          <speciesReference constant="true" species="M_pg_PA_c" metaid="d9054bc1-9b20-458d-8dde-2efc380e2dac" stoichiometry="0.000353"/>
          <speciesReference constant="true" species="M_phe__L_c" metaid="f42bcb8d-1b86-4d8f-a10b-265fc878a572" stoichiometry="0.161054"/>
          <speciesReference constant="true" species="M_pheme_c" metaid="c6785ba2-d091-4d6e-8f48-3126229a34a0" stoichiometry="1E-6"/>
          <speciesReference constant="true" species="M_pro__L_c" metaid="_12092248-f6f2-4737-8139-7f59acb21511" stoichiometry="0.192166"/>
          <speciesReference constant="true" species="M_ps_PA_c" metaid="ee33ea7e-8273-46e5-b14c-2863f95c405c" stoichiometry="3.9E-5"/>
          <speciesReference constant="true" species="M_ptrc_c" metaid="a5d8f661-9649-4193-abb8-7c96ae33549b" stoichiometry="0.032027"/>
          <speciesReference constant="true" species="M_ser__L_c" metaid="b30836d3-ab02-4285-8541-3e90be66daf0" stoichiometry="0.18759"/>
          <speciesReference constant="true" species="M_spmd_c" metaid="_083c8813-41d0-493f-b5a2-fb73d784a1f4" stoichiometry="0.006405"/>
          <speciesReference constant="true" species="M_succoa_c" metaid="ea61c9f6-2d97-493d-9ef3-9f6c8d53ae8e" stoichiometry="2E-6"/>
          <speciesReference constant="true" species="M_thr__L_c" metaid="ab436682-e3cf-47c6-b667-b77dd8b117e4" stoichiometry="0.220534"/>
          <speciesReference constant="true" species="M_trp__L_c" metaid="_4eea8f3e-3041-4c3e-9870-2b3edd6a0668" stoichiometry="0.049414"/>
          <speciesReference constant="true" species="M_tyr__L_c" metaid="_23b49898-992d-4cde-948c-fb4523f7164f" stoichiometry="0.119875"/>
          <speciesReference constant="true" species="M_udpg_c" metaid="_754f5886-f65f-4193-8195-45d8ed412e39" stoichiometry="0.002745"/>
          <speciesReference constant="true" species="M_utp_c" metaid="_178337e4-9f9b-4e06-bd68-710a4fb42047" stoichiometry="0.124451"/>
          <speciesReference constant="true" species="M_val__L_c" metaid="_322d86b1-5fbc-43a2-a2ec-2aaab9ded9db" stoichiometry="0.367862"/>
        </listOfReactants>
        <listOfProducts>
          <speciesReference constant="true" species="M_adp_c" metaid="ebfcb02e-1a71-48d5-9c84-d4231cfbcc9d" stoichiometry="41.6918"/>
          <speciesReference constant="true" species="M_h_c" metaid="db96cec7-e0f2-42fa-8239-a11188be2b0e" stoichiometry="41.691389"/>
          <speciesReference constant="true" species="M_pi_c" metaid="_0bd10e43-4294-4cb9-9a47-4179431465aa" stoichiometry="41.693631"/>
          <speciesReference constant="true" species="M_ppi_c" metaid="_4ae0200a-bfef-47d1-97bf-d0a291893ed6" stoichiometry="0.668191"/>
        </listOfProducts>
      </reaction>
      <reaction id="R_EX_2dhglcn_e" fbc:lowerFluxBound="cobra_0_bound" name="2-Dehydro-D-gluconate exchange" metaid="_72e381fa-5f5d-48c1-9af4-f6ee24371306" reversible="false" fast="false" fbc:upperFluxBound="cobra_default_ub">
        <listOfReactants>
          <speciesReference constant="true" species="M_2dhglcn_e" metaid="_67a28a97-dc3e-4c01-ae38-2e7531980f5f" stoichiometry="1"/>
        </listOfReactants>
      </reaction>
      <reaction id="R_EX_4abut_e" fbc:lowerFluxBound="cobra_0_bound" name="4-Aminobutanoate exchange" metaid="_399849d5-81dc-443b-867a-2f75ee65c5f7" reversible="false" fast="false" fbc:upperFluxBound="cobra_default_ub">
        <listOfReactants>
          <speciesReference constant="true" species="M_4abut_e" metaid="_8296dbb5-3efb-4090-903f-4b86b5af0aa7" stoichiometry="1"/>
        </listOfReactants>
      </reaction>
      <reaction id="R_EX_4hbz_e" fbc:lowerFluxBound="cobra_0_bound" name="4-Hydroxybenzoate exchange" metaid="_74b626dd-606c-4a40-a8c2-dbea329d5116" reversible="false" fast="false" fbc:upperFluxBound="cobra_default_ub">
        <listOfReactants>
          <speciesReference constant="true" species="M_4hbz_e" metaid="_9cc8b03b-f513-47c9-86bb-aec8242fa052" stoichiometry="1"/>
        </listOfReactants>
      </reaction>
      <reaction id="R_EX_5mta_e" fbc:lowerFluxBound="cobra_0_bound" name="5mta exchange" metaid="a2b9d4c2-58d5-43c7-9ad7-7e6e39508536" reversible="false" fast="false" fbc:upperFluxBound="cobra_default_ub">
        <listOfReactants>
          <speciesReference constant="true" species="M_5mta_e" metaid="b2833ebe-45c2-41cd-9697-59d35ace207f" stoichiometry="1"/>
        </listOfReactants>
      </reaction>
      <reaction id="R_EX_PA_LPS_A_e" fbc:lowerFluxBound="cobra_0_bound" name="Pseudomonas aeruginosa A-band lipopolysaccharide exchange" metaid="_437beba0-7ec0-4496-8d09-01b5a0f9cd4f" reversible="false" fast="false" fbc:upperFluxBound="cobra_default_ub">
        <listOfReactants>
          <speciesReference constant="true" species="M_PA_LPS_A_e" metaid="_3b572601-22ca-41b9-abc7-2d0e38edd388" stoichiometry="1"/>
        </listOfReactants>
      </reaction>
      <reaction id="R_EX_abtn_e" fbc:lowerFluxBound="cobra_0_bound" name="Aerobactin exchange" metaid="_65c454ea-9abe-4da2-86ae-4aa68870dba5" reversible="false" fast="false" fbc:upperFluxBound="cobra_default_ub">
        <listOfReactants>
          <speciesReference constant="true" species="M_abtn_e" metaid="d49234eb-12aa-4404-b407-c7de954a87a8" stoichiometry="1"/>
        </listOfReactants>
      </reaction>
      <reaction id="R_EX_ac_e" fbc:lowerFluxBound="cobra_0_bound" name="Acetate exchange" metaid="_90519866-2278-471a-992d-be06323f2141" reversible="false" fast="false" fbc:upperFluxBound="cobra_default_ub">
        <listOfReactants>
          <speciesReference constant="true" species="M_ac_e" metaid="a9c7e8ec-3267-418b-872e-e3d4f72e4d42" stoichiometry="1"/>
        </listOfReactants>
      </reaction>
      <reaction id="R_EX_acald_e" fbc:lowerFluxBound="cobra_0_bound" name="Acetaldehyde exchange" metaid="_8049b512-0e2c-43ac-b6ce-ca10dc6c624c" reversible="false" fast="false" fbc:upperFluxBound="cobra_default_ub">
        <listOfReactants>
          <speciesReference constant="true" species="M_acald_e" metaid="_1b42739e-c10b-466f-9d99-22ba291d19c2" stoichiometry="1"/>
        </listOfReactants>
      </reaction>
      <reaction id="R_EX_ade_e" fbc:lowerFluxBound="cobra_0_bound" name="Adenine exchange" metaid="_389c154b-8a18-4f47-b6c2-7635812109ee" reversible="false" fast="false" fbc:upperFluxBound="cobra_default_ub">
        <listOfReactants>
          <speciesReference constant="true" species="M_ade_e" metaid="fc506ad0-36e0-4224-bd75-d5623a85d32f" stoichiometry="1"/>
        </listOfReactants>
      </reaction>
      <reaction id="R_EX_agm_e" fbc:lowerFluxBound="cobra_0_bound" name="Agmatine exchange" metaid="c8f89be5-9c23-4904-af1f-880aec2096ab" reversible="false" fast="false" fbc:upperFluxBound="cobra_default_ub">
        <listOfReactants>
          <speciesReference constant="true" species="M_agm_e" metaid="b940f9f5-f899-41ba-bbff-9c3cfce28bf8" stoichiometry="1"/>
        </listOfReactants>
      </reaction>
      <reaction id="R_EX_akg_e" fbc:lowerFluxBound="cobra_0_bound" name="2-Oxoglutarate exchange" metaid="_17f7634e-8205-4d65-ab24-6169a4dd346e" reversible="false" fast="false" fbc:upperFluxBound="cobra_default_ub">
        <listOfReactants>
          <speciesReference constant="true" species="M_akg_e" metaid="_8ddbde70-68fa-44a4-9a20-2bfa82d173b1" stoichiometry="1"/>
        </listOfReactants>
      </reaction>
      <reaction id="R_EX_ala__B_e" fbc:lowerFluxBound="cobra_0_bound" name="beta-Alanine exchange" metaid="a19a0ba4-d010-4f1d-8598-b9cb5802622c" reversible="false" fast="false" fbc:upperFluxBound="cobra_default_ub">
        <listOfReactants>
          <speciesReference constant="true" species="M_ala__B_e" metaid="_18691322-2bd8-4f81-9c66-744da11a4bb1" stoichiometry="1"/>
        </listOfReactants>
      </reaction>
      <reaction id="R_EX_ala__D_e" fbc:lowerFluxBound="cobra_0_bound" name="D-Alanine exchange" metaid="c4a4c7cb-101f-4d8e-abd4-c1557d98d6dd" reversible="false" fast="false" fbc:upperFluxBound="cobra_default_ub">
        <listOfReactants>
          <speciesReference constant="true" species="M_ala__D_e" metaid="_79caac73-08ca-4d61-8cf1-91ee2c56bca4" stoichiometry="1"/>
        </listOfReactants>
      </reaction>
      <reaction id="R_EX_ala__L_e" fbc:lowerFluxBound="cobra_0_bound" name="L-Alanine exchange" metaid="c1d0f69a-d057-432d-a603-b0726bd6d0e0" reversible="false" fast="false" fbc:upperFluxBound="cobra_default_ub">
        <listOfReactants>
          <speciesReference constant="true" species="M_ala__L_e" metaid="_0ca03aaa-6469-4203-a280-085da34a9e02" stoichiometry="1"/>
        </listOfReactants>
      </reaction>
      <reaction id="R_EX_algna_e" fbc:lowerFluxBound="cobra_0_bound" name="Acetylated Alginate exchange" metaid="_52778519-3ffb-41f2-a1c9-c5af2ee30709" reversible="false" fast="false" fbc:upperFluxBound="cobra_default_ub">
        <listOfReactants>
          <speciesReference constant="true" species="M_algna_e" metaid="_94f4b354-b47f-43b9-aa39-89025aed783a" stoichiometry="1"/>
        </listOfReactants>
      </reaction>
      <reaction id="R_EX_alltn_e" fbc:lowerFluxBound="cobra_0_bound" name="Allantoin exchange" metaid="_62d4ae33-5b3d-46e0-b594-33328def125b" reversible="false" fast="false" fbc:upperFluxBound="cobra_default_ub">
        <listOfReactants>
          <speciesReference constant="true" species="M_alltn_e" metaid="eaef0828-50cd-4921-84ac-1b2cabfca937" stoichiometry="1"/>
        </listOfReactants>
      </reaction>
      <reaction id="R_EX_arg__L_e" fbc:lowerFluxBound="cobra_0_bound" name="L-Arginine exchange" metaid="f443536e-7bfd-42d2-b358-42fdaef62060" reversible="false" fast="false" fbc:upperFluxBound="cobra_default_ub">
        <listOfReactants>
          <speciesReference constant="true" species="M_arg__L_e" metaid="_55fc87f0-2959-4d0e-bac5-3c9285b1fa34" stoichiometry="1"/>
        </listOfReactants>
      </reaction>
      <reaction id="R_EX_ascb_e" fbc:lowerFluxBound="cobra_0_bound" name="L-Ascorbate exchange" metaid="e827dd8f-9ad4-4421-a050-d9b38b0df4e2" reversible="false" fast="false" fbc:upperFluxBound="cobra_default_ub">
        <listOfReactants>
          <speciesReference constant="true" species="M_ascb_e" metaid="_63c2c695-e98f-45e2-aef2-5031434b4b59" stoichiometry="1"/>
        </listOfReactants>
      </reaction>
      <reaction id="R_EX_asn__L_e" fbc:lowerFluxBound="cobra_0_bound" name="L-Asparagine exchange" metaid="ac76d32e-b937-474c-9d5e-23077dd2c8c6" reversible="false" fast="false" fbc:upperFluxBound="cobra_default_ub">
        <listOfReactants>
          <speciesReference constant="true" species="M_asn__L_e" metaid="_746a2a76-0a74-4205-9eda-abdd22df1e10" stoichiometry="1"/>
        </listOfReactants>
      </reaction>
      <reaction id="R_EX_asp__L_e" fbc:lowerFluxBound="cobra_0_bound" name="L-Aspartate exchange" metaid="_1c6429a0-97a9-425f-aece-58e978b78658" reversible="false" fast="false" fbc:upperFluxBound="cobra_default_ub">
        <listOfReactants>
          <speciesReference constant="true" species="M_asp__L_e" metaid="_9cee9d9d-5400-498f-873c-5323ee873c55" stoichiometry="1"/>
        </listOfReactants>
      </reaction>
      <reaction id="R_EX_btd__RR_e" fbc:lowerFluxBound="cobra_0_bound" name="(R,R)-2,3-Butanediol exchange" metaid="d4319c07-ea2d-4ca2-b351-43bd97f74c14" reversible="false" fast="false" fbc:upperFluxBound="cobra_default_ub">
        <listOfReactants>
          <speciesReference constant="true" species="M_btd__RR_e" metaid="_93b7b877-150e-414c-8372-df9093349627" stoichiometry="1"/>
        </listOfReactants>
      </reaction>
      <reaction id="R_EX_buts_e" fbc:lowerFluxBound="cobra_0_bound" name="butanesulfonate exchange" metaid="_0dba090e-646d-4d79-b28a-761d3dc3b261" reversible="false" fast="false" fbc:upperFluxBound="cobra_default_ub">
        <listOfReactants>
          <speciesReference constant="true" species="M_buts_e" metaid="ded9b93d-91a6-4d54-924f-23840ed7bc6c" stoichiometry="1"/>
        </listOfReactants>
      </reaction>
      <reaction id="R_EX_cd2_e" fbc:lowerFluxBound="cobra_default_lb" name="Cadmium exchange" metaid="a032c1f5-5b89-4556-87c2-3fc5ce2d794e" reversible="true" fast="false" fbc:upperFluxBound="cobra_default_ub">
        <listOfReactants>
          <speciesReference constant="true" species="M_cd2_e" metaid="cbf95e0c-1f76-4e56-981f-daa47e00252f" stoichiometry="1"/>
        </listOfReactants>
      </reaction>
      <reaction id="R_EX_cellb_e" fbc:lowerFluxBound="cobra_0_bound" name="cellobiose exchange" metaid="fba6269f-1b5e-4abe-9244-52234f132eaa" reversible="false" fast="false" fbc:upperFluxBound="cobra_default_ub">
        <listOfReactants>
          <speciesReference constant="true" species="M_cellb_e" metaid="b27ea97c-b7dd-45ab-afa7-040cf67e26a1" stoichiometry="1"/>
        </listOfReactants>
      </reaction>
      <reaction id="R_EX_chol_e" fbc:lowerFluxBound="cobra_0_bound" name="Choline exchange" metaid="_490f7360-d662-4e70-af55-14645081726e" reversible="false" fast="false" fbc:upperFluxBound="cobra_default_ub">
        <listOfReactants>
          <speciesReference constant="true" species="M_chol_e" metaid="_52fb73b4-7d00-4bef-828f-eb58a3e6221e" stoichiometry="1"/>
        </listOfReactants>
      </reaction>
      <reaction id="R_EX_cit_e" fbc:lowerFluxBound="cobra_0_bound" name="Citrate exchange" metaid="c0ac3e08-746c-4ea7-8ad9-5744acf51e63" reversible="false" fast="false" fbc:upperFluxBound="cobra_default_ub">
        <listOfReactants>
          <speciesReference constant="true" species="M_cit_e" metaid="be24f8c7-a59d-44c0-ae23-305c5e67ebf1" stoichiometry="1"/>
        </listOfReactants>
      </reaction>
      <reaction id="R_EX_co2_e" fbc:lowerFluxBound="cobra_default_lb" name="CO2 exchange" metaid="_7bda1119-94e9-42ec-9020-3ea25c696c5e" reversible="true" fast="false" fbc:upperFluxBound="cobra_default_ub">
        <listOfReactants>
          <speciesReference constant="true" species="M_co2_e" metaid="_6be4f630-2cd3-4dc1-bd7c-ba5e10dfd633" stoichiometry="1"/>
        </listOfReactants>
      </reaction>
      <reaction id="R_EX_cobalt2_e" fbc:lowerFluxBound="cobra_default_lb" name="Co2+ exchange" metaid="a8bd8645-64b6-472a-bee8-0822bcfec970" reversible="true" fast="false" fbc:upperFluxBound="cobra_default_ub">
        <listOfReactants>
          <speciesReference constant="true" species="M_cobalt2_e" metaid="_25a690cc-f7f6-43a1-8685-4192f3efc30b" stoichiometry="1"/>
        </listOfReactants>
      </reaction>
      <reaction id="R_EX_crn_e" fbc:lowerFluxBound="cobra_0_bound" name="L-Carnitine exchange" metaid="d5927ad6-f28e-4675-94b9-3c40022772a2" reversible="false" fast="false" fbc:upperFluxBound="cobra_default_ub">
        <listOfReactants>
          <speciesReference constant="true" species="M_crn_e" metaid="bb88a304-5ffe-44b0-b504-b716d78b6ebc" stoichiometry="1"/>
        </listOfReactants>
      </reaction>
      <reaction id="R_EX_csn_e" fbc:lowerFluxBound="cobra_0_bound" name="Cytosine exchange" metaid="d80caaeb-9699-4e1e-ae06-f5ea07580802" reversible="false" fast="false" fbc:upperFluxBound="cobra_default_ub">
        <listOfReactants>
          <speciesReference constant="true" species="M_csn_e" metaid="_48488cb6-8c15-4895-a085-1eb33ef96fac" stoichiometry="1"/>
        </listOfReactants>
      </reaction>
      <reaction id="R_EX_cu2_e" fbc:lowerFluxBound="cobra_default_lb" name="Cu2+ exchange" metaid="_5a107910-d3ba-435d-b438-303959359330" reversible="true" fast="false" fbc:upperFluxBound="cobra_default_ub">
        <listOfReactants>
          <speciesReference constant="true" species="M_cu2_e" metaid="f22128ef-f432-450f-8ccf-e1008a7d1505" stoichiometry="1"/>
        </listOfReactants>
      </reaction>
      <reaction id="R_EX_cys__L_e" fbc:lowerFluxBound="cobra_0_bound" name="L-Cysteine exchange" metaid="ce51e2cd-8d8c-46c3-8d23-65b750b6b3e7" reversible="false" fast="false" fbc:upperFluxBound="cobra_default_ub">
        <listOfReactants>
          <speciesReference constant="true" species="M_cys__L_e" metaid="e35a9189-aed0-40cc-939d-0d887dbe5dc5" stoichiometry="1"/>
        </listOfReactants>
      </reaction>
      <reaction id="R_EX_cyst_e" fbc:lowerFluxBound="cobra_0_bound" name="L-Cystine exchange" metaid="f5150ddf-780c-4b7a-9673-4081cf34cbc8" reversible="false" fast="false" fbc:upperFluxBound="cobra_default_ub">
        <listOfReactants>
          <speciesReference constant="true" species="M_cyst__L_e" metaid="_2fd20021-8f39-41b4-baf3-d613393c8982" stoichiometry="1"/>
        </listOfReactants>
      </reaction>
      <reaction id="R_EX_dad__5_e" fbc:lowerFluxBound="cobra_0_bound" name="5'-Deoxyadenosine exchange" metaid="_3040a01e-4bd7-40f4-94a2-3785dd84fa8c" reversible="false" fast="false" fbc:upperFluxBound="cobra_default_ub">
        <listOfReactants>
          <speciesReference constant="true" species="M_dad__5_e" metaid="b493170e-dbbc-4670-bfaf-56664c603407" stoichiometry="1"/>
        </listOfReactants>
      </reaction>
      <reaction id="R_EX_eths_e" fbc:lowerFluxBound="cobra_0_bound" name="ethanesulfonate exchange" metaid="c1d3377f-ddb8-4020-8b1f-0c91163bb6e5" reversible="false" fast="false" fbc:upperFluxBound="cobra_default_ub">
        <listOfReactants>
          <speciesReference constant="true" species="M_eths_e" metaid="_27e88bdc-353e-4aad-9eb5-6338e30399cf" stoichiometry="1"/>
        </listOfReactants>
      </reaction>
      <reaction id="R_EX_etoh_e" fbc:lowerFluxBound="cobra_0_bound" name="Ethanol exchange" metaid="_29a129cb-c63b-464f-944e-d7d1fc826082" reversible="false" fast="false" fbc:upperFluxBound="cobra_default_ub">
        <listOfReactants>
          <speciesReference constant="true" species="M_etoh_e" metaid="_3d6d8d68-ff0d-4198-8889-10821a6aaa27" stoichiometry="1"/>
        </listOfReactants>
      </reaction>
      <reaction id="R_EX_fe2_e" fbc:lowerFluxBound="cobra_default_lb" name="Fe2+ exchange" metaid="_18e5757f-124e-4990-9343-197fd35de3c6" reversible="true" fast="false" fbc:upperFluxBound="cobra_default_ub">
        <listOfReactants>
          <speciesReference constant="true" species="M_fe2_e" metaid="_150707fa-8563-47da-af52-bd101906a950" stoichiometry="1"/>
        </listOfReactants>
      </reaction>
      <reaction id="R_EX_fe3_e" fbc:lowerFluxBound="cobra_default_lb" name="Fe3+ exchange" metaid="_6516cec0-ab8c-4eed-b07f-86fa93d9aa9f" reversible="true" fast="false" fbc:upperFluxBound="cobra_default_ub">
        <listOfReactants>
          <speciesReference constant="true" species="M_fe3_e" metaid="a741ee41-1d51-4db7-9c82-9772428a00f9" stoichiometry="1"/>
        </listOfReactants>
      </reaction>
      <reaction id="R_EX_feenter_e" fbc:lowerFluxBound="cobra_0_bound" name="Fe-enterobactin exchange" metaid="baadb91c-7597-4e24-848b-63a195efd80d" reversible="false" fast="false" fbc:upperFluxBound="cobra_default_ub">
        <listOfReactants>
          <speciesReference constant="true" species="M_feenter_e" metaid="_875f58ae-7fbc-4279-afa0-5fa2c684bb63" stoichiometry="1"/>
        </listOfReactants>
      </reaction>
      <reaction id="R_EX_ferrich_e" fbc:lowerFluxBound="cobra_0_bound" name="Ferrichrome exchange" metaid="_3d4ad0c0-3644-4e4d-ae86-1543824c3b3b" reversible="false" fast="false" fbc:upperFluxBound="cobra_default_ub">
        <listOfReactants>
          <speciesReference constant="true" species="M_ferrich_e" metaid="_8a79e528-732d-4257-8e1a-88ce40e27f79" stoichiometry="1"/>
        </listOfReactants>
      </reaction>
      <reaction id="R_EX_fmet_e" fbc:lowerFluxBound="cobra_0_bound" name="N-Formyl-L-methionine exchange" metaid="_0b277a38-bd62-45d3-8d42-9e30a6c031ed" reversible="false" fast="false" fbc:upperFluxBound="cobra_default_ub">
        <listOfReactants>
          <speciesReference constant="true" species="M_fmet_e" metaid="_88e75615-551b-4e68-aa17-a4e9de8175cb" stoichiometry="1"/>
        </listOfReactants>
      </reaction>
      <reaction id="R_EX_fru_e" fbc:lowerFluxBound="cobra_0_bound" name="D-Fructose exchange" metaid="a3c907a6-e97e-4cad-a562-4f7e36e1fd2c" reversible="false" fast="false" fbc:upperFluxBound="cobra_default_ub">
        <listOfReactants>
          <speciesReference constant="true" species="M_fru_e" metaid="_9e5dad75-1d2e-49c1-bae8-f8c05ab292a0" stoichiometry="1"/>
        </listOfReactants>
      </reaction>
      <reaction id="R_EX_fum_e" fbc:lowerFluxBound="cobra_0_bound" name="Fumarate exchange" metaid="af60ee9d-6e9e-41a3-9fc2-12806616bb6a" reversible="false" fast="false" fbc:upperFluxBound="cobra_default_ub">
        <listOfReactants>
          <speciesReference constant="true" species="M_fum_e" metaid="e887ca12-66f3-4ffd-b932-9642b9615a34" stoichiometry="1"/>
        </listOfReactants>
      </reaction>
      <reaction id="R_EX_g15lac_e" fbc:lowerFluxBound="cobra_0_bound" name="D-Glucono-1,5-lactone exchange" metaid="c32519b6-a37c-451f-b754-6d4365a39b93" reversible="false" fast="false" fbc:upperFluxBound="cobra_default_ub">
        <listOfReactants>
          <speciesReference constant="true" species="M_g15lac_e" metaid="e229fecc-c69b-4b51-ab4e-c1d958af4ba7" stoichiometry="1"/>
        </listOfReactants>
      </reaction>
      <reaction id="R_EX_gbbtn_e" fbc:lowerFluxBound="cobra_0_bound" name="gamma-butyrobetaine exchange" metaid="_5947f3e4-110c-4a16-8a4e-7db9b8e8df89" reversible="false" fast="false" fbc:upperFluxBound="cobra_default_ub">
        <listOfReactants>
          <speciesReference constant="true" species="M_gbbtn_e" metaid="ced7f062-0936-472f-a2fb-f68aadd3ba12" stoichiometry="1"/>
        </listOfReactants>
      </reaction>
      <reaction id="R_EX_gcald_e" fbc:lowerFluxBound="cobra_0_bound" name="Glycolaldehyde exchange" metaid="_0ddf352c-7d7c-430b-8254-bb1e6b17345b" reversible="false" fast="false" fbc:upperFluxBound="cobra_default_ub">
        <listOfReactants>
          <speciesReference constant="true" species="M_gcald_e" metaid="ef4fd3c1-e2a1-42f2-91cc-7ec15ab55729" stoichiometry="1"/>
        </listOfReactants>
      </reaction>
      <reaction id="R_EX_glc_e" fbc:lowerFluxBound="R_EX_glc_e_lower_bound" name="D-Glucose exchange" metaid="_13287649-3bf4-4a73-8fdb-7fdbadb17081" reversible="true" fast="false" fbc:upperFluxBound="cobra_default_ub">
        <listOfReactants>
          <speciesReference constant="true" species="M_glc__D_e" metaid="_8153e3ca-91c9-470e-96d0-50885babd8de" stoichiometry="1"/>
        </listOfReactants>
      </reaction>
      <reaction id="R_EX_glcn__D_e" fbc:lowerFluxBound="cobra_0_bound" name="D-Gluconate exchange" metaid="_404f3396-70ff-40ca-9573-30524fb89b20" reversible="false" fast="false" fbc:upperFluxBound="cobra_default_ub">
        <listOfReactants>
          <speciesReference constant="true" species="M_glcn__D_e" metaid="c48e534b-5634-4e66-b528-3f1c9ec24418" stoichiometry="1"/>
        </listOfReactants>
      </reaction>
      <reaction id="R_EX_gln__L_e" fbc:lowerFluxBound="cobra_0_bound" name="L-Glutamine exchange" metaid="_6c7cdbf6-134b-43e7-abf5-5bae829447f9" reversible="false" fast="false" fbc:upperFluxBound="cobra_default_ub">
        <listOfReactants>
          <speciesReference constant="true" species="M_gln__L_e" metaid="_6d5bb190-0050-4bb2-ab19-fd8e828a65a5" stoichiometry="1"/>
        </listOfReactants>
      </reaction>
      <reaction id="R_EX_glu__D_e" fbc:lowerFluxBound="cobra_0_bound" name="D-Glutamate exchange" metaid="_5c8d46d5-3dfa-492d-a5d2-32756c6ec4c8" reversible="false" fast="false" fbc:upperFluxBound="cobra_default_ub">
        <listOfReactants>
          <speciesReference constant="true" species="M_glu__D_e" metaid="_52074ee3-403a-4604-8c11-e489398f07ed" stoichiometry="1"/>
        </listOfReactants>
      </reaction>
      <reaction id="R_EX_glu__L_e" fbc:lowerFluxBound="cobra_0_bound" name="L-Glutamate exchange" metaid="_36aa8fd2-3436-49a9-bea5-797f749ca102" reversible="false" fast="false" fbc:upperFluxBound="cobra_default_ub">
        <listOfReactants>
          <speciesReference constant="true" species="M_glu__L_e" metaid="_2a1110a2-1619-482c-a720-30209f9f1749" stoichiometry="1"/>
        </listOfReactants>
      </reaction>
      <reaction id="R_EX_glutar_e" fbc:lowerFluxBound="cobra_0_bound" name="Glutarate exchange" metaid="_78bc0a29-9dd7-4a51-af4b-836c95835a35" reversible="false" fast="false" fbc:upperFluxBound="cobra_default_ub">
        <listOfReactants>
          <speciesReference constant="true" species="M_glutar_e" metaid="_17f28764-96c3-4642-9b64-1f50f8dc6ddf" stoichiometry="1"/>
        </listOfReactants>
      </reaction>
      <reaction id="R_EX_gly_e" fbc:lowerFluxBound="cobra_0_bound" name="Glycine exchange" metaid="_4097c6fd-7d0e-4a44-8f19-af3e706a4ca4" reversible="false" fast="false" fbc:upperFluxBound="cobra_default_ub">
        <listOfReactants>
          <speciesReference constant="true" species="M_gly_e" metaid="b4d8845d-5dd5-4475-8454-7c887740b6bd" stoichiometry="1"/>
        </listOfReactants>
      </reaction>
      <reaction id="R_EX_glyb_e" fbc:lowerFluxBound="cobra_0_bound" name="Glycine betaine exchange" metaid="_081a3fd0-e614-401f-8888-e2c1bfae1180" reversible="false" fast="false" fbc:upperFluxBound="cobra_default_ub">
        <listOfReactants>
          <speciesReference constant="true" species="M_glyb_e" metaid="_9d109f20-7f5f-4f66-9344-3af03bd74428" stoichiometry="1"/>
        </listOfReactants>
      </reaction>
      <reaction id="R_EX_glyc_e" fbc:lowerFluxBound="cobra_0_bound" name="Glycerol exchange" metaid="d13f7fce-e1ad-48ba-904e-4aaa71caf542" reversible="false" fast="false" fbc:upperFluxBound="cobra_default_ub">
        <listOfReactants>
          <speciesReference constant="true" species="M_glyc_e" metaid="_2bc729ac-a8f6-4fae-9257-293ac87b9dd0" stoichiometry="1"/>
        </listOfReactants>
      </reaction>
      <reaction id="R_EX_glyc3p_e" fbc:lowerFluxBound="cobra_0_bound" name="sn-Glycerol 3-phosphate exchange" metaid="e5312a24-3438-4ca2-90e3-5864f1601e4f" reversible="false" fast="false" fbc:upperFluxBound="cobra_default_ub">
        <listOfReactants>
          <speciesReference constant="true" species="M_glyc3p_e" metaid="_9b58fc72-8575-4f31-a860-ca410ee9f3cc" stoichiometry="1"/>
        </listOfReactants>
      </reaction>
      <reaction id="R_EX_gua_e" fbc:lowerFluxBound="cobra_0_bound" name="Guanine exchange" metaid="_5cf84eec-e385-4c53-a61e-b20caa7cd08b" reversible="false" fast="false" fbc:upperFluxBound="cobra_default_ub">
        <listOfReactants>
          <speciesReference constant="true" species="M_gua_e" metaid="a56a73f2-a0af-4c2c-b230-fe7c05d9bd0d" stoichiometry="1"/>
        </listOfReactants>
      </reaction>
      <reaction id="R_EX_h_e" fbc:lowerFluxBound="cobra_default_lb" name="H+ exchange" metaid="d75d6fd5-2d2f-49e5-a170-7b9143ff6c5b" reversible="true" fast="false" fbc:upperFluxBound="cobra_default_ub">
        <listOfReactants>
          <speciesReference constant="true" species="M_h_e" metaid="_80510ada-36d4-4451-ad7d-8d17c808f4d0" stoichiometry="1"/>
        </listOfReactants>
      </reaction>
      <reaction id="R_EX_h2o_e" fbc:lowerFluxBound="cobra_default_lb" name="H2O exchange" metaid="_2f1d853c-e35a-4cc9-a503-3eecb4160544" reversible="true" fast="false" fbc:upperFluxBound="cobra_default_ub">
        <listOfReactants>
          <speciesReference constant="true" species="M_h2o_e" metaid="_44182628-d9dc-40b2-a988-042135e6da93" stoichiometry="1"/>
        </listOfReactants>
      </reaction>
      <reaction id="R_EX_hdca_e" fbc:lowerFluxBound="cobra_0_bound" name="Fatty acid (Palmitate, n-C16:0) exchange" metaid="e045da45-6de8-4662-89fc-9b8ac12879f4" reversible="false" fast="false" fbc:upperFluxBound="cobra_default_ub">
        <listOfReactants>
          <speciesReference constant="true" species="M_hdca_e" metaid="_7f9fb2c5-0893-48d7-bd53-b6b7f0f9236b" stoichiometry="1"/>
        </listOfReactants>
      </reaction>
      <reaction id="R_EX_hexs_e" fbc:lowerFluxBound="cobra_0_bound" name="hexanesulfonate exchange" metaid="_5a4a33ef-d213-4634-af5c-81a1aa1be0f5" reversible="false" fast="false" fbc:upperFluxBound="cobra_default_ub">
        <listOfReactants>
          <speciesReference constant="true" species="M_hexs_e" metaid="_9611e8a9-9334-4043-8725-17aee30de0a3" stoichiometry="1"/>
        </listOfReactants>
      </reaction>
      <reaction id="R_EX_his__L_e" fbc:lowerFluxBound="cobra_0_bound" name="L-Histidine exchange" metaid="ce88334f-cbca-47b2-861c-2c70956fd978" reversible="false" fast="false" fbc:upperFluxBound="cobra_default_ub">
        <listOfReactants>
          <speciesReference constant="true" species="M_his__L_e" metaid="f5deee0a-3512-4de5-83bb-5d5438afe68a" stoichiometry="1"/>
        </listOfReactants>
      </reaction>
      <reaction id="R_EX_hxan_e" fbc:lowerFluxBound="cobra_0_bound" name="Hypoxanthine exchange" metaid="_94749f58-0290-4393-a612-d83aa83d17cb" reversible="false" fast="false" fbc:upperFluxBound="cobra_default_ub">
        <listOfReactants>
          <speciesReference constant="true" species="M_hxan_e" metaid="_12dd941d-4792-4083-9cad-0c8721609387" stoichiometry="1"/>
        </listOfReactants>
      </reaction>
      <reaction id="R_EX_ile__L_e" fbc:lowerFluxBound="cobra_0_bound" name="L-Isoleucine exchange" metaid="_82fa5093-127f-4686-af52-f942f1160e56" reversible="false" fast="false" fbc:upperFluxBound="cobra_default_ub">
        <listOfReactants>
          <speciesReference constant="true" species="M_ile__L_e" metaid="_21432532-0349-4f41-85f6-137e0fea2a46" stoichiometry="1"/>
        </listOfReactants>
      </reaction>
      <reaction id="R_EX_k_e" fbc:lowerFluxBound="cobra_default_lb" name="K+ exchange" metaid="fe938665-6ec6-4fa9-87f3-3a2124b4b720" reversible="true" fast="false" fbc:upperFluxBound="cobra_default_ub">
        <listOfReactants>
          <speciesReference constant="true" species="M_k_e" metaid="_9ff1f2f3-1e7a-4b89-8c39-cd28d348c67c" stoichiometry="1"/>
        </listOfReactants>
      </reaction>
      <reaction id="R_EX_lac__L_e" fbc:lowerFluxBound="cobra_0_bound" name="L-Lactate exchange" metaid="b71daa91-99ab-4856-a5cc-d9bbbad662cf" reversible="false" fast="false" fbc:upperFluxBound="cobra_default_ub">
        <listOfReactants>
          <speciesReference constant="true" species="M_lac__L_e" metaid="c8ae920e-879c-42fb-bc02-82ee3c87b92d" stoichiometry="1"/>
        </listOfReactants>
      </reaction>
      <reaction id="R_EX_leu__L_e" fbc:lowerFluxBound="cobra_0_bound" name="L-Leucine exchange" metaid="eaeea66d-a63d-4c0b-b6ca-f20e69bd5dd1" reversible="false" fast="false" fbc:upperFluxBound="cobra_default_ub">
        <listOfReactants>
          <speciesReference constant="true" species="M_leu__L_e" metaid="ae6670c0-0bd7-4f87-aa74-4fb0733b26eb" stoichiometry="1"/>
        </listOfReactants>
      </reaction>
      <reaction id="R_EX_lys__L_e" fbc:lowerFluxBound="cobra_0_bound" name="L-Lysine exchange" metaid="_8f2bb784-c2db-4f09-9d90-6b766c274771" reversible="false" fast="false" fbc:upperFluxBound="cobra_default_ub">
        <listOfReactants>
          <speciesReference constant="true" species="M_lys__L_e" metaid="_14fcff63-e4ef-403a-b528-5bfeb131b9ca" stoichiometry="1"/>
        </listOfReactants>
      </reaction>
      <reaction id="R_EX_mal__D_e" fbc:lowerFluxBound="cobra_0_bound" name="D-Malate exchange" metaid="bd405e65-07a8-4d1d-b292-f332d4823be8" reversible="false" fast="false" fbc:upperFluxBound="cobra_default_ub">
        <listOfReactants>
          <speciesReference constant="true" species="M_mal__D_e" metaid="ef2c0223-3650-40c5-8507-84ceadc6316a" stoichiometry="1"/>
        </listOfReactants>
      </reaction>
      <reaction id="R_EX_mal__L_e" fbc:lowerFluxBound="cobra_0_bound" name="L-Malate exchange" metaid="_6d7b13d7-cc8a-4601-8378-0e950f09e33b" reversible="false" fast="false" fbc:upperFluxBound="cobra_default_ub">
        <listOfReactants>
          <speciesReference constant="true" species="M_mal__L_e" metaid="_614b1d00-1d17-4cad-99b9-ebdee5e55744" stoichiometry="1"/>
        </listOfReactants>
      </reaction>
      <reaction id="R_EX_maln_e" fbc:lowerFluxBound="cobra_0_bound" name="Malonate exchange" metaid="_6f8047d1-2244-48e7-902a-1566ebb31b89" reversible="false" fast="false" fbc:upperFluxBound="cobra_default_ub">
        <listOfReactants>
          <speciesReference constant="true" species="M_maln_e" metaid="_11c55495-4ff6-40ec-90b0-1ecd65db203c" stoichiometry="1"/>
        </listOfReactants>
      </reaction>
      <reaction id="R_EX_man_e" fbc:lowerFluxBound="cobra_0_bound" name="D-Mannose exchange" metaid="_2aaa9048-33d8-4e42-96eb-e17f89a31bcc" reversible="false" fast="false" fbc:upperFluxBound="cobra_default_ub">
        <listOfReactants>
          <speciesReference constant="true" species="M_man_e" metaid="c9549d28-66b9-4ed4-a7b7-8baac1f620e1" stoichiometry="1"/>
        </listOfReactants>
      </reaction>
      <reaction id="R_EX_met__D_e" fbc:lowerFluxBound="cobra_0_bound" name="D-Methionine exchange" metaid="ea8b3cb0-8ae4-4873-9818-551a2d7a83c7" reversible="false" fast="false" fbc:upperFluxBound="cobra_default_ub">
        <listOfReactants>
          <speciesReference constant="true" species="M_met__D_e" metaid="_26c10bc1-b21c-4457-b87e-8f938ddb7078" stoichiometry="1"/>
        </listOfReactants>
      </reaction>
      <reaction id="R_EX_met__L_e" fbc:lowerFluxBound="cobra_0_bound" name="L-Methionine exchange" metaid="fa53a190-1119-4b0c-8d57-cb2fe6bffb39" reversible="false" fast="false" fbc:upperFluxBound="cobra_default_ub">
        <listOfReactants>
          <speciesReference constant="true" species="M_met__L_e" metaid="_563f2159-b056-4c6f-90c7-74d3de5161e5" stoichiometry="1"/>
        </listOfReactants>
      </reaction>
      <reaction id="R_EX_mg2_e" fbc:lowerFluxBound="cobra_default_lb" name="Mg exchange" metaid="cfa2b9a4-517d-4d81-8a9b-aed151dd9c5f" reversible="true" fast="false" fbc:upperFluxBound="cobra_default_ub">
        <listOfReactants>
          <speciesReference constant="true" species="M_mg2_e" metaid="_508bb8f3-1eff-46c4-b82d-7055d5c9d560" stoichiometry="1"/>
        </listOfReactants>
      </reaction>
      <reaction id="R_EX_mn2_e" fbc:lowerFluxBound="cobra_default_lb" name="Mn2+ exchange" metaid="acd1ad28-2c21-43ef-829f-5b4ca80acecc" reversible="true" fast="false" fbc:upperFluxBound="cobra_default_ub">
        <listOfReactants>
          <speciesReference constant="true" species="M_mn2_e" metaid="c25b0837-ad84-4e01-9a1d-3a67c63aa57d" stoichiometry="1"/>
        </listOfReactants>
      </reaction>
      <reaction id="R_EX_mnl_e" fbc:lowerFluxBound="cobra_0_bound" name="D-Mannitol exchange" metaid="_9f030f80-9678-49f7-b4dc-a636b7fae287" reversible="false" fast="false" fbc:upperFluxBound="cobra_default_ub">
        <listOfReactants>
          <speciesReference constant="true" species="M_mnl_e" metaid="c378622f-fead-4f79-9d46-120f4595a93d" stoichiometry="1"/>
        </listOfReactants>
      </reaction>
      <reaction id="R_EX_mobd_e" fbc:lowerFluxBound="cobra_0_bound" name="Molybdate exchange" metaid="b6c413b3-7532-43cb-bb64-5d102224af32" reversible="false" fast="false" fbc:upperFluxBound="cobra_default_ub">
        <listOfReactants>
          <speciesReference constant="true" species="M_mobd_e" metaid="c76c715c-1341-4f57-9ba0-65d120c19a43" stoichiometry="1"/>
        </listOfReactants>
      </reaction>
      <reaction id="R_EX_mso3_e" fbc:lowerFluxBound="cobra_0_bound" name="Methanesulfonate exchange" metaid="_370a43e7-754b-452a-aedf-041fb4722090" reversible="false" fast="false" fbc:upperFluxBound="cobra_default_ub">
        <listOfReactants>
          <speciesReference constant="true" species="M_mso3_e" metaid="bc99ac0c-e190-481f-ac4a-61d7bea84f2f" stoichiometry="1"/>
        </listOfReactants>
      </reaction>
      <reaction id="R_EX_muc_e" fbc:lowerFluxBound="cobra_0_bound" name="cis,cis-muconate exchange" metaid="dc903551-78bc-4fb1-81a6-fcae3448bca7" reversible="false" fast="false" fbc:upperFluxBound="cobra_default_ub">
        <listOfReactants>
          <speciesReference constant="true" species="M_muc_e" metaid="_1d9e893e-1e13-4ae1-b496-7a0776400ddb" stoichiometry="1"/>
        </listOfReactants>
      </reaction>
      <reaction id="R_EX_myrsACP_e" fbc:lowerFluxBound="cobra_0_bound" name="Myristoyl-ACP (n-C14:0ACP) exchange" metaid="f73bc562-4ed9-4471-9bab-af3041556a3e" reversible="false" fast="false" fbc:upperFluxBound="cobra_default_ub">
        <listOfReactants>
          <speciesReference constant="true" species="M_myrsACP_e" metaid="_47627c66-241c-4236-b9ff-f4408d66b718" stoichiometry="1"/>
        </listOfReactants>
      </reaction>
      <reaction id="R_EX_myrt_e" fbc:lowerFluxBound="cobra_0_bound" name="Myristate; Fatty acid (n-C14:0) fa2 exchange" metaid="_29933e1d-6f75-4dad-9374-369dc6bcfdbb" reversible="false" fast="false" fbc:upperFluxBound="cobra_default_ub">
        <listOfReactants>
          <speciesReference constant="true" species="M_myrt_e" metaid="_4e878136-f41c-407c-ba2e-d2dc83660353" stoichiometry="1"/>
        </listOfReactants>
      </reaction>
      <reaction id="R_EX_n2_e" fbc:lowerFluxBound="cobra_default_lb" name="N2 exchange" metaid="df1e612a-2679-40f3-aef7-50053657de8c" reversible="true" fast="false" fbc:upperFluxBound="cobra_default_ub">
        <listOfReactants>
          <speciesReference constant="true" species="M_n2_e" metaid="f787fc89-3249-4b46-98c9-5249b225abf9" stoichiometry="1"/>
        </listOfReactants>
      </reaction>
      <reaction id="R_EX_na1_e" fbc:lowerFluxBound="cobra_default_lb" name="Sodium exchange" metaid="_621072c0-fabb-4d5b-adc1-a843357dd1ef" reversible="true" fast="false" fbc:upperFluxBound="cobra_default_ub">
        <listOfReactants>
          <speciesReference constant="true" species="M_na1_e" metaid="_27ff217e-5b6c-4f8c-84b8-38eed6f53bb1" stoichiometry="1"/>
        </listOfReactants>
      </reaction>
      <reaction id="R_EX_nh4_e" fbc:lowerFluxBound="cobra_default_lb" name="Ammonium exchange" metaid="_948f2e57-0c80-4cf8-90e7-231a41858455" reversible="true" fast="false" fbc:upperFluxBound="cobra_default_ub">
        <listOfReactants>
          <speciesReference constant="true" species="M_nh4_e" metaid="b706e49b-bd5d-4cd4-962b-b5988f8e25e5" stoichiometry="1"/>
        </listOfReactants>
      </reaction>
      <reaction id="R_EX_ni2_e" fbc:lowerFluxBound="cobra_0_bound" name="Ni2+ exchange" metaid="_758f7798-b282-4e85-8a4e-af00ea22cb22" reversible="false" fast="false" fbc:upperFluxBound="cobra_default_ub">
        <listOfReactants>
          <speciesReference constant="true" species="M_ni2_e" metaid="_4402c1c9-3f1b-411b-81ad-a5024fc88542" stoichiometry="1"/>
        </listOfReactants>
      </reaction>
      <reaction id="R_EX_no2_e" fbc:lowerFluxBound="cobra_0_bound" name="Nitrite exchange" metaid="_42fbb259-f509-4cc1-93e2-654d3492ef8b" reversible="false" fast="false" fbc:upperFluxBound="cobra_default_ub">
        <listOfReactants>
          <speciesReference constant="true" species="M_no2_e" metaid="_5a7113f6-f8ae-403d-86e6-1e2b4a005fc3" stoichiometry="1"/>
        </listOfReactants>
      </reaction>
      <reaction id="R_EX_no3_e" fbc:lowerFluxBound="cobra_0_bound" name="Nitrate exchange" metaid="a14d9c49-ebc8-4b1a-83e3-79a5a4331ae8" reversible="false" fast="false" fbc:upperFluxBound="cobra_default_ub">
        <listOfReactants>
          <speciesReference constant="true" species="M_no3_e" metaid="_0dc1bbd1-7c7a-4ce2-8357-fec8098e62f2" stoichiometry="1"/>
        </listOfReactants>
      </reaction>
      <reaction id="R_EX_o2_e" fbc:lowerFluxBound="cobra_default_lb" name="O2 exchange" metaid="acc7e8a0-dcf5-4f5f-8cb6-ae42246dcea8" reversible="true" fast="false" fbc:upperFluxBound="cobra_default_ub">
        <listOfReactants>
          <speciesReference constant="true" species="M_o2_e" metaid="e7c3b0e3-7f52-461d-88a8-b6dc27872813" stoichiometry="1"/>
        </listOfReactants>
      </reaction>
      <reaction id="R_EX_ocdca_e" fbc:lowerFluxBound="cobra_0_bound" name="Octadecanoate (stearate) exchange" metaid="b4722726-3699-48f2-897a-8a1c0a846d18" reversible="false" fast="false" fbc:upperFluxBound="cobra_default_ub">
        <listOfReactants>
          <speciesReference constant="true" species="M_ocdca_e" metaid="cb5f78fa-430e-4a89-8155-9b4125228e0c" stoichiometry="1"/>
        </listOfReactants>
      </reaction>
      <reaction id="R_EX_ohexa_e" fbc:lowerFluxBound="cobra_0_bound" name="2-oxohexanedioic acid exchange" metaid="d29c977e-201e-425e-a833-a67d2ad457af" reversible="false" fast="false" fbc:upperFluxBound="cobra_default_ub">
        <listOfReactants>
          <speciesReference constant="true" species="M_ohexa_e" metaid="b60faae3-2117-4a4e-917b-d9c2591baf34" stoichiometry="1"/>
        </listOfReactants>
      </reaction>
      <reaction id="R_EX_orn__L_e" fbc:lowerFluxBound="cobra_0_bound" name="Ornithine exchange" metaid="_91da6efa-d435-469c-ada8-2098ba5ea46e" reversible="false" fast="false" fbc:upperFluxBound="cobra_default_ub">
        <listOfReactants>
          <speciesReference constant="true" species="M_orn__L_e" metaid="_28828a7f-84d8-45e8-bf65-13852a561d22" stoichiometry="1"/>
        </listOfReactants>
      </reaction>
      <reaction id="R_EX_orot_e" fbc:lowerFluxBound="cobra_0_bound" name="Orotate exchange" metaid="_8fcac1b4-3a05-44ee-b976-916a2f553d3a" reversible="false" fast="false" fbc:upperFluxBound="cobra_default_ub">
        <listOfReactants>
          <speciesReference constant="true" species="M_orot_e" metaid="_3b402115-cf38-40c9-b883-acb0463e9c5c" stoichiometry="1"/>
        </listOfReactants>
      </reaction>
      <reaction id="R_EX_palmACP_e" fbc:lowerFluxBound="cobra_0_bound" name="Palmitoyl-ACP (n-C16:0ACP) exchange" metaid="fef34a53-aab4-4bdb-a953-185720a379d7" reversible="false" fast="false" fbc:upperFluxBound="cobra_default_ub">
        <listOfReactants>
          <speciesReference constant="true" species="M_palmACP_e" metaid="_34a31e43-fda3-47bf-8b14-2af5a929cd4d" stoichiometry="1"/>
        </listOfReactants>
      </reaction>
      <reaction id="R_EX_pepd_e" fbc:lowerFluxBound="cobra_0_bound" name="peptide exchange" metaid="_2d4f0a50-5065-4f03-bb66-6887801bb1f0" reversible="false" fast="false" fbc:upperFluxBound="cobra_default_ub">
        <listOfReactants>
          <speciesReference constant="true" species="M_pepd_e" metaid="_44156eeb-abb8-4426-9114-f795a310ec5b" stoichiometry="1"/>
        </listOfReactants>
      </reaction>
      <reaction id="R_EX_phe__L_e" fbc:lowerFluxBound="cobra_0_bound" name="L-Phenylalanine exchange" metaid="_10d0a9f1-e292-476f-9484-87876e646e6a" reversible="false" fast="false" fbc:upperFluxBound="cobra_default_ub">
        <listOfReactants>
          <speciesReference constant="true" species="M_phe__L_e" metaid="c2071d12-1d06-475d-bb93-5337277e32c1" stoichiometry="1"/>
        </listOfReactants>
      </reaction>
      <reaction id="R_EX_pi_e" fbc:lowerFluxBound="cobra_default_lb" name="Phosphate exchange" metaid="_9aad5839-289a-4d7e-bd76-a59336207df7" reversible="true" fast="false" fbc:upperFluxBound="cobra_default_ub">
        <listOfReactants>
          <speciesReference constant="true" species="M_pi_e" metaid="_1a05e8bc-d9e8-4380-9a9d-6e7da328674b" stoichiometry="1"/>
        </listOfReactants>
      </reaction>
      <reaction id="R_EX_ppn_e" fbc:lowerFluxBound="cobra_0_bound" name="Phosphonate exchange" metaid="_046ca299-4289-4d77-b581-8892c1364bfc" reversible="false" fast="false" fbc:upperFluxBound="cobra_default_ub">
        <listOfReactants>
          <speciesReference constant="true" species="M_ppn_e" metaid="_67ea5fe1-018c-4775-9081-5768aea258c1" stoichiometry="1"/>
        </listOfReactants>
      </reaction>
      <reaction id="R_EX_pqs_e" fbc:lowerFluxBound="cobra_0_bound" name="2-heptyl-3-hydroxy-4-quinolone exchange" metaid="a21236c1-359a-42ba-b360-cd6a3fd9eff1" reversible="false" fast="false" fbc:upperFluxBound="cobra_default_ub">
        <listOfReactants>
          <speciesReference constant="true" species="M_pqs_e" metaid="bf35d3f0-0a40-454d-a9e1-f377cde7980d" stoichiometry="1"/>
        </listOfReactants>
      </reaction>
      <reaction id="R_EX_pro__L_e" fbc:lowerFluxBound="cobra_0_bound" name="L-Proline exchange" metaid="_5addc07d-4b44-46b9-8ed3-95d6cc7d67c7" reversible="false" fast="false" fbc:upperFluxBound="cobra_default_ub">
        <listOfReactants>
          <speciesReference constant="true" species="M_pro__L_e" metaid="_437d077b-8e5c-4a54-8a32-cc790fe84ffc" stoichiometry="1"/>
        </listOfReactants>
      </reaction>
      <reaction id="R_EX_prolb_e" fbc:lowerFluxBound="cobra_0_bound" name="proline betaine exchange" metaid="ab3244bc-6c21-46bc-b3ec-670a47567667" reversible="false" fast="false" fbc:upperFluxBound="cobra_default_ub">
        <listOfReactants>
          <speciesReference constant="true" species="M_prolb_e" metaid="a5fff2fb-2790-4fbc-b700-a97dda724b67" stoichiometry="1"/>
        </listOfReactants>
      </reaction>
      <reaction id="R_EX_ptrc_e" fbc:lowerFluxBound="cobra_0_bound" name="Putrescine exchange" metaid="e805cbfc-9e0d-41f7-8589-4c96d16fb4d7" reversible="false" fast="false" fbc:upperFluxBound="cobra_default_ub">
        <listOfReactants>
          <speciesReference constant="true" species="M_ptrc_e" metaid="_29e9c34d-af91-44bd-af88-99042989a287" stoichiometry="1"/>
        </listOfReactants>
      </reaction>
      <reaction id="R_EX_pyr_e" fbc:lowerFluxBound="cobra_0_bound" name="Pyruvate exchange" metaid="c8ff6bd6-403b-4cd0-8b05-4f070b93fbb2" reversible="false" fast="false" fbc:upperFluxBound="cobra_default_ub">
        <listOfReactants>
          <speciesReference constant="true" species="M_pyr_e" metaid="bb73d43c-8bd2-4c28-b208-247c72a1e9ae" stoichiometry="1"/>
        </listOfReactants>
      </reaction>
      <reaction id="R_EX_rib__D_e" fbc:lowerFluxBound="cobra_0_bound" name="D-Ribose exchange" metaid="_8de8c9ad-9cce-454c-8832-263cb16bc5b9" reversible="false" fast="false" fbc:upperFluxBound="cobra_default_ub">
        <listOfReactants>
          <speciesReference constant="true" species="M_rib__D_e" metaid="_5d3266b8-f6f8-4873-81a9-05533ee8fede" stoichiometry="1"/>
        </listOfReactants>
      </reaction>
      <reaction id="R_EX_ser__D_e" fbc:lowerFluxBound="cobra_0_bound" name="D-Serine exchange" metaid="eceb385d-769e-43cf-a808-0b588116fa13" reversible="false" fast="false" fbc:upperFluxBound="cobra_default_ub">
        <listOfReactants>
          <speciesReference constant="true" species="M_ser__D_e" metaid="f0108242-1399-4131-96be-a43daeff7378" stoichiometry="1"/>
        </listOfReactants>
      </reaction>
      <reaction id="R_EX_ser__L_e" fbc:lowerFluxBound="cobra_0_bound" name="Exchange for Serine" metaid="_5322f49a-6c3f-424f-99c1-cbbef573a7b1" reversible="false" fast="false" fbc:upperFluxBound="cobra_default_ub">
        <listOfReactants>
          <speciesReference constant="true" species="M_ser__L_e" metaid="d71c6bcf-ad5a-435a-bca7-9dd85e04001b" stoichiometry="1"/>
        </listOfReactants>
      </reaction>
      <reaction id="R_EX_so4_e" fbc:lowerFluxBound="cobra_default_lb" name="Sulfate exchange" metaid="_6f4409d3-2e4d-4a2c-87f5-e3c228c64673" reversible="true" fast="false" fbc:upperFluxBound="cobra_default_ub">
        <listOfReactants>
          <speciesReference constant="true" species="M_so4_e" metaid="dc84c19d-672d-4247-92ae-8e3a63afeb7f" stoichiometry="1"/>
        </listOfReactants>
      </reaction>
      <reaction id="R_EX_spmd_e" fbc:lowerFluxBound="cobra_0_bound" name="Spermidine exchange" metaid="_0b2e50ba-ef5b-4eb2-ad5c-7d5b357019a0" reversible="false" fast="false" fbc:upperFluxBound="cobra_default_ub">
        <listOfReactants>
          <speciesReference constant="true" species="M_spmd_e" metaid="_1f84ed4e-02c5-488b-870f-fda8c5a64a52" stoichiometry="1"/>
        </listOfReactants>
      </reaction>
      <reaction id="R_EX_succ_e" fbc:lowerFluxBound="cobra_0_bound" name="Succinate exchange" metaid="dce34126-0ba1-4179-b06c-dd78420a129f" reversible="false" fast="false" fbc:upperFluxBound="cobra_default_ub">
        <listOfReactants>
          <speciesReference constant="true" species="M_succ_e" metaid="f8c0e0e3-fc2e-44f4-8dc8-baa2b3a9b12d" stoichiometry="1"/>
        </listOfReactants>
      </reaction>
      <reaction id="R_EX_taur_e" fbc:lowerFluxBound="cobra_0_bound" name="Taurine exchange" metaid="_1a32ceb2-c1c9-44a0-86ce-1b5876398a32" reversible="false" fast="false" fbc:upperFluxBound="cobra_default_ub">
        <listOfReactants>
          <speciesReference constant="true" species="M_taur_e" metaid="_1dedbd66-8ebf-4422-9829-658208430818" stoichiometry="1"/>
        </listOfReactants>
      </reaction>
      <reaction id="R_EX_thm_e" fbc:lowerFluxBound="cobra_0_bound" name="Thiamin exchange" metaid="eb20b364-38da-4502-b692-25a737662ba6" reversible="false" fast="false" fbc:upperFluxBound="cobra_default_ub">
        <listOfReactants>
          <speciesReference constant="true" species="M_thm_e" metaid="de188e15-bf8e-4185-8bdb-aa9036169c8d" stoichiometry="1"/>
        </listOfReactants>
      </reaction>
      <reaction id="R_EX_thr__L_e" fbc:lowerFluxBound="cobra_0_bound" name="L-Threonine exchange" metaid="_2eaad7f9-85bd-4493-b35c-8449940ba599" reversible="false" fast="false" fbc:upperFluxBound="cobra_default_ub">
        <listOfReactants>
          <speciesReference constant="true" species="M_thr__L_e" metaid="a09bf01d-b89b-4e03-911b-59b3bdd1f998" stoichiometry="1"/>
        </listOfReactants>
      </reaction>
      <reaction id="R_EX_tre_e" fbc:lowerFluxBound="cobra_0_bound" name="Trehalose exchange" metaid="_96969895-f6fb-4e4e-b7f8-ccf11b1fc018" reversible="false" fast="false" fbc:upperFluxBound="cobra_default_ub">
        <listOfReactants>
          <speciesReference constant="true" species="M_tre_e" metaid="_1be456ae-9894-4b77-9504-f5b977fe11a1" stoichiometry="1"/>
        </listOfReactants>
      </reaction>
      <reaction id="R_EX_trp__L_e" fbc:lowerFluxBound="cobra_0_bound" name="L-Tryptophan exchange" metaid="_89388677-4a63-4b64-9f4a-c0918786fc76" reversible="false" fast="false" fbc:upperFluxBound="cobra_default_ub">
        <listOfReactants>
          <speciesReference constant="true" species="M_trp__L_e" metaid="ef1816aa-b85f-4d52-beb0-dbbb3f049791" stoichiometry="1"/>
        </listOfReactants>
      </reaction>
      <reaction id="R_EX_tyr__L_e" fbc:lowerFluxBound="cobra_0_bound" name="L-Tyrosine exchange" metaid="_105ddd3a-508f-4469-9506-20cca9d1ba81" reversible="false" fast="false" fbc:upperFluxBound="cobra_default_ub">
        <listOfReactants>
          <speciesReference constant="true" species="M_tyr__L_e" metaid="c9074c50-aec4-488e-9b1d-a66f4a1b0dc3" stoichiometry="1"/>
        </listOfReactants>
      </reaction>
      <reaction id="R_EX_ura_e" fbc:lowerFluxBound="cobra_0_bound" name="Uracil exchange" metaid="f997c47e-5b7f-449b-8e9f-32a6632f52ad" reversible="false" fast="false" fbc:upperFluxBound="cobra_default_ub">
        <listOfReactants>
          <speciesReference constant="true" species="M_ura_e" metaid="_610e15c0-d50d-4208-9dcb-e3c106721ef4" stoichiometry="1"/>
        </listOfReactants>
      </reaction>
      <reaction id="R_EX_urea_e" fbc:lowerFluxBound="cobra_0_bound" name="Urea exchange" metaid="_16175841-fc29-4875-b146-0aee9af5bd86" reversible="false" fast="false" fbc:upperFluxBound="cobra_default_ub">
        <listOfReactants>
          <speciesReference constant="true" species="M_urea_e" metaid="_9490311b-7104-4890-a030-c871990a0c84" stoichiometry="1"/>
        </listOfReactants>
      </reaction>
      <reaction id="R_EX_val__L_e" fbc:lowerFluxBound="cobra_0_bound" name="L-Valine exchange" metaid="_74a43c1b-0503-48b8-9ac5-68ab556b39fe" reversible="false" fast="false" fbc:upperFluxBound="cobra_default_ub">
        <listOfReactants>
          <speciesReference constant="true" species="M_val__L_e" metaid="edf17d50-1225-4501-8021-a7e075f046fe" stoichiometry="1"/>
        </listOfReactants>
      </reaction>
      <reaction id="R_EX_xan_e" fbc:lowerFluxBound="cobra_0_bound" name="Xanthine exchange" metaid="ed57383a-e219-4ce1-99fa-26a9bdf45b42" reversible="false" fast="false" fbc:upperFluxBound="cobra_default_ub">
        <listOfReactants>
          <speciesReference constant="true" species="M_xan_e" metaid="_99dcdac6-2332-4e7d-90fd-c6af7ecb1cb3" stoichiometry="1"/>
        </listOfReactants>
      </reaction>
      <reaction id="R_EX_xyl__D_e" fbc:lowerFluxBound="cobra_0_bound" name="D-Xylose exchange" metaid="_173b9176-6000-42ae-8d94-ebacdea60d0d" reversible="false" fast="false" fbc:upperFluxBound="cobra_default_ub">
        <listOfReactants>
          <speciesReference constant="true" species="M_xyl__D_e" metaid="_98aef467-a161-4941-b7ac-af7d1f8e3e8f" stoichiometry="1"/>
        </listOfReactants>
      </reaction>
      <reaction id="R_EX_zn2_e" fbc:lowerFluxBound="cobra_default_lb" name="Zinc exchange" metaid="_898af0d5-c514-4baf-b5bd-4735cb3415cc" reversible="true" fast="false" fbc:upperFluxBound="cobra_default_ub">
        <listOfReactants>
          <speciesReference constant="true" species="M_zn2_e" metaid="c76178e9-ade6-44d8-bdb1-5d58a9850f84" stoichiometry="1"/>
        </listOfReactants>
      </reaction>
      <reaction id="R_12DAG3Ps_PA" fbc:lowerFluxBound="cobra_0_bound" name="1,2-diacyl-sn-glycerol 3-phosphate synthesis" metaid="cf7cc9f0-8707-414c-ad0c-4c28f87eb290" reversible="false" fast="false" fbc:upperFluxBound="cobra_default_ub">
        <fbc:geneProductAssociation xmlns:fbc="http://www.sbml.org/sbml/level3/version1/fbc/version2" metaid="_34af6e9b-ba82-4589-8a47-17b2103fc28d">
          <fbc:and metaid="_262cc658-2a7c-453c-b716-0b42de3dcf39">
            <fbc:geneProductRef metaid="_756daab6-77c8-4bcc-bfa4-0e7abba1e14f" fbc:geneProduct="G_PA0005"/>
            <fbc:geneProductRef metaid="d91c5947-f593-431e-bad8-521540555280" fbc:geneProduct="G_PA3673"/>
          </fbc:and>
        </fbc:geneProductAssociation>
        <listOfReactants>
          <speciesReference constant="true" species="M_2tocdACP_c" metaid="_9cfc0d00-6ec9-4c99-a370-c39e098ef59d" stoichiometry="0.51"/>
          <speciesReference constant="true" species="M_glyc3p_c" metaid="fcf53522-fdec-4e5a-9e2c-69263fc3810e" stoichiometry="0.5"/>
          <speciesReference constant="true" species="M_hdeACP_c" metaid="_9c90d1b3-2e87-4bf5-b335-f765be45ca56" stoichiometry="0.13"/>
          <speciesReference constant="true" species="M_ocdACP_c" metaid="_10a7666f-4507-43c4-bb32-9bc27c324f70" stoichiometry="0.03"/>
          <speciesReference constant="true" species="M_palmACP_c" metaid="b707844e-c7e1-4653-ba6a-c476f7403d9b" stoichiometry="0.33"/>
        </listOfReactants>
        <listOfProducts>
          <speciesReference constant="true" species="M_12dag3p_PA_c" metaid="_7f7eed27-e224-4a31-996d-8fa49f0aca80" stoichiometry="0.01"/>
          <speciesReference constant="true" species="M_ACP_c" metaid="_968962f8-3786-491a-b97e-a64c1adf1ed8" stoichiometry="1"/>
        </listOfProducts>
      </reaction>
      <reaction id="R_13DAMPPOX" fbc:lowerFluxBound="cobra_0_bound" name="1,3-diaminopropane oxidase" metaid="_30301bc8-153c-40cf-af69-df5e82f7c1b6" reversible="false" fast="false" fbc:upperFluxBound="cobra_default_ub">
        <listOfReactants>
          <speciesReference constant="true" species="M_13dampp_c" metaid="de7e0496-9c4e-4b7a-85e9-1d4ec29fa784" stoichiometry="1"/>
          <speciesReference constant="true" species="M_h2o_c" metaid="_375a8c19-3fe6-4711-b393-3dffaa28786d" stoichiometry="1"/>
          <speciesReference constant="true" species="M_o2_c" metaid="_084d21e6-8790-4d99-8c70-a00564d12d24" stoichiometry="1"/>
        </listOfReactants>
        <listOfProducts>
          <speciesReference constant="true" species="M_3ampa_c" metaid="d6db15d9-549d-4bc6-83eb-6d5f26ebaa7d" stoichiometry="1"/>
          <speciesReference constant="true" species="M_h2o2_c" metaid="eb93fd0f-0eb3-4b1a-b414-f50f40556dd2" stoichiometry="1"/>
          <speciesReference constant="true" species="M_h_c" metaid="_21bbac82-1a0d-404b-b96a-c358db70c265" stoichiometry="1"/>
          <speciesReference constant="true" species="M_nh4_c" metaid="_20c4a01c-2c24-4fbf-a345-820a8a592717" stoichiometry="1"/>
        </listOfProducts>
      </reaction>
      <reaction id="R_1HPHEs" fbc:lowerFluxBound="cobra_0_bound" name="1-hydroxyphenazine synthase" metaid="_5a2ff80f-81c2-4b55-abc7-52b63030bdb7" reversible="false" fast="false" fbc:upperFluxBound="cobra_default_ub">
        <fbc:geneProductAssociation xmlns:fbc="http://www.sbml.org/sbml/level3/version1/fbc/version2" metaid="ec660e2c-70cf-4f27-a714-48fb2003eddd">
          <fbc:geneProductRef metaid="fdc00c7b-d1a5-4724-bac6-976e3830f20b" fbc:geneProduct="G_PA4217"/>
        </fbc:geneProductAssociation>
        <listOfReactants>
          <speciesReference constant="true" species="M_h_c" metaid="b9f045e5-2917-4279-9499-f6048558b820" stoichiometry="1"/>
          <speciesReference constant="true" species="M_nadh_c" metaid="_1bda819f-26ed-4910-bf02-bac490c3fb3f" stoichiometry="1"/>
          <speciesReference constant="true" species="M_o2_c" metaid="dc76a10f-1776-4a55-a6bc-782291716118" stoichiometry="1"/>
          <speciesReference constant="true" species="M_pca_c" metaid="_002e4233-0b38-4c80-8e9d-7ffe8537a75e" stoichiometry="1"/>
        </listOfReactants>
        <listOfProducts>
          <speciesReference constant="true" species="M_1hphe_c" metaid="_209f2173-063d-4c8d-aa9d-96b93b5d36a2" stoichiometry="1"/>
          <speciesReference constant="true" species="M_co2_c" metaid="_931be789-d60c-4d97-a577-85ec7e86aa4f" stoichiometry="1"/>
          <speciesReference constant="true" species="M_h2o_c" metaid="_9db47db0-0760-4de6-8b86-b8c8ed2436b8" stoichiometry="1"/>
          <speciesReference constant="true" species="M_nad_c" metaid="_86754256-72b8-4d85-bc7d-81f226151dab" stoichiometry="1"/>
        </listOfProducts>
      </reaction>
      <reaction id="R_1PYRRD" fbc:lowerFluxBound="cobra_0_bound" name="1-pyrroline dehydrogenase" metaid="bc8d3dce-3468-438b-bff9-d3fc5f7fe308" reversible="false" fast="false" fbc:upperFluxBound="cobra_default_ub">
        <fbc:geneProductAssociation xmlns:fbc="http://www.sbml.org/sbml/level3/version1/fbc/version2" metaid="_3502b2dd-90fc-4ff1-8a28-5e3076d5ad48">
          <fbc:geneProductRef metaid="a149d235-9e2b-4b2b-aa5e-0d39d1a38e0d" fbc:geneProduct="G_PA5373"/>
        </fbc:geneProductAssociation>
        <listOfReactants>
          <speciesReference constant="true" species="M_1pyrr_c" metaid="_061b296a-3db5-47c0-87d8-c1f54fb5d7cc" stoichiometry="1"/>
          <speciesReference constant="true" species="M_h2o_c" metaid="af29b2e5-1be0-4e87-9d5b-16db9578a225" stoichiometry="2"/>
          <speciesReference constant="true" species="M_nad_c" metaid="_3063ee78-0cda-419d-8f10-2f29a62d2acb" stoichiometry="1"/>
        </listOfReactants>
        <listOfProducts>
          <speciesReference constant="true" species="M_4abut_c" metaid="f3550fe9-6533-46a4-9293-a821ee82e408" stoichiometry="1"/>
          <speciesReference constant="true" species="M_h_c" metaid="_75687a85-3a44-46b5-8d55-cbeebadd3e0d" stoichiometry="1"/>
          <speciesReference constant="true" species="M_nadh_c" metaid="ee6f188a-cc28-4d3f-94f1-8ca44c85979d" stoichiometry="1"/>
        </listOfProducts>
      </reaction>
      <reaction id="R_24DAB4AT" fbc:lowerFluxBound="cobra_default_lb" name="L-2,4-diaminobutyrate:2-ketoglutarate 4-aminotransferase, PvdH" metaid="a0dbf37a-c312-4217-ae27-c4e805c99ba9" reversible="true" fast="false" fbc:upperFluxBound="cobra_default_ub">
        <fbc:geneProductAssociation xmlns:fbc="http://www.sbml.org/sbml/level3/version1/fbc/version2" metaid="a08923e1-a780-4d7d-89fd-28b0fd8c92ed">
          <fbc:geneProductRef metaid="_1b05e4d4-96f2-4be6-ab46-088434b626a5" fbc:geneProduct="G_PA2413"/>
        </fbc:geneProductAssociation>
        <listOfReactants>
          <speciesReference constant="true" species="M_24dab_c" metaid="_6182cc8d-ca65-4ce6-bb98-94fba7d0bba4" stoichiometry="1"/>
          <speciesReference constant="true" species="M_akg_c" metaid="_09c526ff-b8f9-448b-908f-575d589391eb" stoichiometry="1"/>
        </listOfReactants>
        <listOfProducts>
          <speciesReference constant="true" species="M_aspsa_c" metaid="f27e2c7a-d31b-4fed-b7ea-fb9050a41cdb" stoichiometry="1"/>
          <speciesReference constant="true" species="M_glu__L_c" metaid="_7f63aa23-5d52-41a4-9ae7-33f1ee928745" stoichiometry="1"/>
        </listOfProducts>
      </reaction>
      <reaction id="R_25DOPs" fbc:lowerFluxBound="cobra_0_bound" name="delta-aminovalerate aminotransferase" metaid="e0667342-c64c-4c6a-843c-04790c8d2c0b" reversible="false" fast="false" fbc:upperFluxBound="cobra_default_ub">
        <listOfReactants>
          <speciesReference constant="true" species="M_akg_c" metaid="d563012b-2012-46c9-b463-1b253c10dfc4" stoichiometry="1"/>
          <speciesReference constant="true" species="M_damval_c" metaid="e9546db6-56cd-4c51-a090-20e5e72ab3b9" stoichiometry="1"/>
        </listOfReactants>
        <listOfProducts>
          <speciesReference constant="true" species="M_glu__L_c" metaid="f262ba19-866e-4493-b6f8-0167c021fa7c" stoichiometry="1"/>
          <speciesReference constant="true" species="M_glusa_c" metaid="_905a4245-96d7-400a-bf66-d0cf9d4d609d" stoichiometry="1"/>
          <speciesReference constant="true" species="M_h_c" metaid="f6516d5b-37e7-40b7-97bb-cbd58ef9be9d" stoichiometry="2"/>
        </listOfProducts>
      </reaction>
      <reaction id="R_2AEPPNAT" fbc:lowerFluxBound="cobra_default_lb" name="2-aminoethylphosphonate:pyruvate aminotransferase" metaid="_2b9c3f6c-829e-4ce3-b17f-837dfebbf782" reversible="true" fast="false" fbc:upperFluxBound="cobra_default_ub">
        <fbc:geneProductAssociation xmlns:fbc="http://www.sbml.org/sbml/level3/version1/fbc/version2" metaid="_63ae10ce-7fc1-484b-8c8d-4bd7896ced45">
          <fbc:geneProductRef metaid="_93f9653b-160f-476c-80ae-89a2114f00a6" fbc:geneProduct="G_PA1310"/>
        </fbc:geneProductAssociation>
        <listOfReactants>
          <speciesReference constant="true" species="M_2aeppn_c" metaid="_04a81026-9348-4a06-9047-dee294d8b305" stoichiometry="1"/>
          <speciesReference constant="true" species="M_pyr_c" metaid="d982fc78-6f5e-4a60-a5ad-4375521efa67" stoichiometry="1"/>
        </listOfReactants>
        <listOfProducts>
          <speciesReference constant="true" species="M_ala__L_c" metaid="_92aba82a-2180-4ddb-a5ee-134d95f7917a" stoichiometry="1"/>
          <speciesReference constant="true" species="M_ppaca_c" metaid="_3ec9822b-ee08-431a-8603-aa5d194788cf" stoichiometry="1"/>
        </listOfProducts>
      </reaction>
      <reaction id="R_2DGLCNDH" fbc:lowerFluxBound="cobra_0_bound" name="2-deoxy-D-gluconate 3-dehydrogenase" metaid="ea5f70c8-851d-4929-931b-5cec088173a0" reversible="false" fast="false" fbc:upperFluxBound="cobra_default_ub">
        <fbc:geneProductAssociation xmlns:fbc="http://www.sbml.org/sbml/level3/version1/fbc/version2" metaid="aff2d366-d0bb-4a5e-8570-9ea5dcb82f11">
          <fbc:or metaid="_17bfaa46-5046-43e3-9f12-15cc02a5a605">
            <fbc:geneProductRef metaid="_4ff3e65a-6459-4caa-bdb5-44e57d9ff5c1" fbc:geneProduct="G_PA2892"/>
            <fbc:geneProductRef metaid="_1e714932-a7ab-47e7-8889-4f0d1b8f6680" fbc:geneProduct="G_PA4098"/>
            <fbc:geneProductRef metaid="_599cb6a5-03b3-41b4-86e3-488129c0ebdf" fbc:geneProduct="G_PA4079"/>
            <fbc:geneProductRef metaid="_7ee195f6-8f18-4551-b180-345855afac2b" fbc:geneProduct="G_PA3387"/>
          </fbc:or>
        </fbc:geneProductAssociation>
        <listOfReactants>
          <speciesReference constant="true" species="M_2dglcn_c" metaid="_37eacd08-82ed-4ae3-b854-0bb03ecc1405" stoichiometry="1"/>
          <speciesReference constant="true" species="M_nad_c" metaid="_83d97651-d22c-44aa-ba13-d77d418de593" stoichiometry="1"/>
        </listOfReactants>
        <listOfProducts>
          <speciesReference constant="true" species="M_3ddgc_c" metaid="_9608c0dd-f064-4437-b737-7810bb46d85e" stoichiometry="1"/>
          <speciesReference constant="true" species="M_h_c" metaid="c596a463-4ff8-4cef-bfca-57b4ac996e28" stoichiometry="1"/>
          <speciesReference constant="true" species="M_nadh_c" metaid="ae129b3d-c7c1-48ee-8929-b8e50028712d" stoichiometry="1"/>
        </listOfProducts>
      </reaction>
      <reaction id="R_2DGLCNRy2i" fbc:lowerFluxBound="cobra_0_bound" name="2-dehydro-D-gluconate reductase extracellular (NADPH) (irreversible)" metaid="_5dd67dc2-ab1d-46b6-b3e4-b09c481d0821" reversible="false" fast="false" fbc:upperFluxBound="cobra_default_ub">
        <fbc:geneProductAssociation xmlns:fbc="http://www.sbml.org/sbml/level3/version1/fbc/version2" metaid="_477500f0-5d38-4eb6-9003-c01f0960ccde">
          <fbc:and metaid="_32fdfb0b-92a6-441e-a9e0-cbc847bbf403">
            <fbc:geneProductRef metaid="_756a962a-0c03-420e-b7a6-8f0f0c39c5e0" fbc:geneProduct="G_PA2264"/>
            <fbc:geneProductRef metaid="b83092ce-0350-4dd8-9214-aa5075d2fa8c" fbc:geneProduct="G_PA2265"/>
          </fbc:and>
        </fbc:geneProductAssociation>
        <listOfReactants>
          <speciesReference constant="true" species="M_glcn__D_e" metaid="_056db699-02b2-4679-831e-10eff0dc5e4b" stoichiometry="1"/>
          <speciesReference constant="true" species="M_nadp_c" metaid="_8aedd17d-2419-44e5-9adb-fce0992ab309" stoichiometry="1"/>
        </listOfReactants>
        <listOfProducts>
          <speciesReference constant="true" species="M_2dhglcn_e" metaid="c048be89-d749-4653-9510-46a93be31c50" stoichiometry="1"/>
          <speciesReference constant="true" species="M_h_c" metaid="_8ca39b9e-50cf-485c-8595-bb54a731aca7" stoichiometry="1"/>
          <speciesReference constant="true" species="M_nadph_c" metaid="_4b58f36c-f134-4372-b894-5782e75df420" stoichiometry="1"/>
        </listOfProducts>
      </reaction>
      <reaction id="R_2DHGLCNti" fbc:lowerFluxBound="cobra_0_bound" name="2-dehydro-D-gluconate transport (irreversible)" metaid="ab5388f9-6f50-47bf-bff4-651d84ffaf53" reversible="false" fast="false" fbc:upperFluxBound="cobra_default_ub">
        <fbc:geneProductAssociation xmlns:fbc="http://www.sbml.org/sbml/level3/version1/fbc/version2" metaid="_20815744-353f-4f4a-b012-8711d59bbf39">
          <fbc:geneProductRef metaid="db8d339f-1987-4048-b509-cc18332c7a41" fbc:geneProduct="G_PA2262"/>
        </fbc:geneProductAssociation>
        <listOfReactants>
          <speciesReference constant="true" species="M_2dhglcn_e" metaid="_8959ff63-e7ad-4212-a482-2860467bf848" stoichiometry="1"/>
        </listOfReactants>
        <listOfProducts>
          <speciesReference constant="true" species="M_2dhglcn_c" metaid="_5179983c-c9c1-4db2-9770-13f1845e2b53" stoichiometry="1"/>
        </listOfProducts>
      </reaction>
      <reaction id="R_2HDDACPs" fbc:lowerFluxBound="cobra_0_bound" name="S-2-hydroxylauroyl-ACP synthase" metaid="d9e3eed6-8bf5-485a-a325-e6998ae88b00" reversible="false" fast="false" fbc:upperFluxBound="cobra_default_ub">
        <fbc:geneProductAssociation xmlns:fbc="http://www.sbml.org/sbml/level3/version1/fbc/version2" metaid="_8c5d52dc-b19c-4ad4-ba2b-a189eeef5c98">
          <fbc:or metaid="_6717ea10-903c-4de8-9d08-3d47e5a9a064">
            <fbc:geneProductRef metaid="_3b96a2f6-82b1-4e35-9489-1fe35f11bded" fbc:geneProduct="G_PA4512"/>
            <fbc:geneProductRef metaid="f23e6b1c-43b1-47ba-86cd-ddcf10027792" fbc:geneProduct="G_PA0936"/>
          </fbc:or>
        </fbc:geneProductAssociation>
        <listOfReactants>
          <speciesReference constant="true" species="M_ddcaACP_c" metaid="a4ab6e4e-7443-48aa-9d6b-8549559b5f46" stoichiometry="1"/>
          <speciesReference constant="true" species="M_o2_c" metaid="a4b167a9-0902-44c3-8dc1-ae21b9308624" stoichiometry="0.5"/>
        </listOfReactants>
        <listOfProducts>
          <speciesReference constant="true" species="M_2hddACP_c" metaid="c304c7ef-6edb-431c-a2e4-592fa0b3652e" stoichiometry="1"/>
        </listOfProducts>
      </reaction>
      <reaction id="R_2HMYRSACPs" fbc:lowerFluxBound="cobra_0_bound" name="S-2-hydroxymyristoyl-ACP synthase" metaid="eb53612e-dd39-4e30-8a56-e3186265d1de" reversible="false" fast="false" fbc:upperFluxBound="cobra_default_ub">
        <fbc:geneProductAssociation xmlns:fbc="http://www.sbml.org/sbml/level3/version1/fbc/version2" metaid="_8fed4105-5734-4b5d-93ff-afb6904d7fdd">
          <fbc:or metaid="_642f26b5-2898-4907-abf2-c1645c3c5137">
            <fbc:geneProductRef metaid="_399682e0-682f-4feb-bf0e-6f6727db472e" fbc:geneProduct="G_PA4512"/>
            <fbc:geneProductRef metaid="_1fae04b0-0755-42a1-b723-24e51ffb4c6c" fbc:geneProduct="G_PA0936"/>
          </fbc:or>
        </fbc:geneProductAssociation>
        <listOfReactants>
          <speciesReference constant="true" species="M_myrsACP_c" metaid="_0bed8583-24b4-4806-88fe-ff395a5359b3" stoichiometry="1"/>
          <speciesReference constant="true" species="M_o2_c" metaid="cfa0ec8e-8f79-4b1d-a06c-4c98844c876f" stoichiometry="0.5"/>
        </listOfReactants>
        <listOfProducts>
          <speciesReference constant="true" species="M_2hmyrsACP_c" metaid="e8152d59-64dd-415f-81ca-4b78ce20bd73" stoichiometry="1"/>
        </listOfProducts>
      </reaction>
      <reaction id="R_2MBDT" fbc:lowerFluxBound="cobra_0_bound" name="S-(2-Methylbutanoyl)-dihydrolipoamide" metaid="_6c150c86-e8b4-4f6c-af66-88aaca7cc052" reversible="false" fast="false" fbc:upperFluxBound="cobra_default_ub">
        <fbc:geneProductAssociation xmlns:fbc="http://www.sbml.org/sbml/level3/version1/fbc/version2" metaid="f012e522-4143-45a7-8c3d-ba9a39448fc8">
          <fbc:geneProductRef metaid="ae7c7f18-fd4b-49e7-8896-e9b4abfc4c3f" fbc:geneProduct="G_PA1586"/>
        </fbc:geneProductAssociation>
        <listOfReactants>
          <speciesReference constant="true" species="M_2mbutdhla_c" metaid="_880f2c86-9f5f-4cef-829c-4a556daf7473" stoichiometry="1"/>
          <speciesReference constant="true" species="M_coa_c" metaid="_885eb0e0-553e-4d6d-98bb-1afc123abb7c" stoichiometry="1"/>
        </listOfReactants>
        <listOfProducts>
          <speciesReference constant="true" species="M_2mbcoa_c" metaid="_997e15d7-6198-4487-85d2-376a15ce1005" stoichiometry="1"/>
          <speciesReference constant="true" species="M_dhlam_c" metaid="_5787c62f-deb9-48a0-accb-58a28c4893be" stoichiometry="1"/>
        </listOfProducts>
      </reaction>
      <reaction id="R_2NPDO" fbc:lowerFluxBound="cobra_default_lb" name="2-Nitropropane Dioxygenase" metaid="fa62a49b-7b30-4d2d-9ab2-7792fbfa1d1d" reversible="true" fast="false" fbc:upperFluxBound="cobra_default_ub">
        <fbc:geneProductAssociation xmlns:fbc="http://www.sbml.org/sbml/level3/version1/fbc/version2" metaid="_9ad6b98b-0560-4449-9742-197400b8e587">
          <fbc:geneProductRef metaid="_3e1ca0b8-517e-426f-9be0-16ff72a03743" fbc:geneProduct="G_PA1024"/>
        </fbc:geneProductAssociation>
        <listOfReactants>
          <speciesReference constant="true" species="M_n2ppn_c" metaid="c9a986dd-fa6a-4265-b869-f52795947299" stoichiometry="2"/>
          <speciesReference constant="true" species="M_o2_c" metaid="fb163368-5e32-42bd-99ce-c5e5dda5a01c" stoichiometry="1"/>
        </listOfReactants>
        <listOfProducts>
          <speciesReference constant="true" species="M_acetone_c" metaid="_90b00aad-c76c-4203-b1d2-544cbc398933" stoichiometry="2"/>
          <speciesReference constant="true" species="M_h_c" metaid="cd376c4e-f2e7-4d04-9a01-884d1cb132b3" stoichiometry="2"/>
          <speciesReference constant="true" species="M_no2_c" metaid="_6e5e0914-1ebd-458b-a630-1845947c926d" stoichiometry="2"/>
        </listOfProducts>
      </reaction>
      <reaction id="R_3ABUTabc" fbc:lowerFluxBound="cobra_0_bound" name="4-Aminobutyrate transport via ABC system" metaid="b278339f-a728-4524-808e-7a7bea570cf5" reversible="false" fast="false" fbc:upperFluxBound="cobra_default_ub">
        <fbc:geneProductAssociation xmlns:fbc="http://www.sbml.org/sbml/level3/version1/fbc/version2" metaid="_0fb06e4a-019d-4544-b0ed-9c4867030eef">
          <fbc:and metaid="_66eb7400-b8ab-4076-93f6-f9028507b074">
            <fbc:geneProductRef metaid="f282965b-709f-44b8-aadc-7f0da2c28baf" fbc:geneProduct="G_PA1074"/>
            <fbc:geneProductRef metaid="c097e2e4-e51a-4794-b7d6-8f9390d57352" fbc:geneProduct="G_PA1073"/>
            <fbc:geneProductRef metaid="e2319615-21dd-464b-9172-520829e21402" fbc:geneProduct="G_PA1072"/>
            <fbc:geneProductRef metaid="fa71cb17-9a76-43ef-9d87-5044940d4668" fbc:geneProduct="G_PA1071"/>
            <fbc:geneProductRef metaid="fb06326d-5df1-401a-93e4-7109cd29156c" fbc:geneProduct="G_PA1070"/>
          </fbc:and>
        </fbc:geneProductAssociation>
        <listOfReactants>
          <speciesReference constant="true" species="M_4abut_e" metaid="_55d13dfd-bb8a-4fb6-acaa-6ee19e413214" stoichiometry="1"/>
          <speciesReference constant="true" species="M_atp_c" metaid="_5b9a90a5-9a27-4618-a20e-4bedba8d2324" stoichiometry="1"/>
          <speciesReference constant="true" species="M_h2o_c" metaid="c04c7a2c-5795-41ee-a3de-8203c0c02446" stoichiometry="1"/>
        </listOfReactants>
        <listOfProducts>
          <speciesReference constant="true" species="M_4abut_c" metaid="_104dfc94-1f61-4372-b21c-bf18c7f940b9" stoichiometry="1"/>
          <speciesReference constant="true" species="M_adp_c" metaid="da4b582d-7308-474b-8990-20c11bf3e3ab" stoichiometry="1"/>
          <speciesReference constant="true" species="M_h_c" metaid="b3f202b8-5f9f-4366-9282-b7e31df4b230" stoichiometry="1"/>
          <speciesReference constant="true" species="M_pi_c" metaid="c7a2e96d-a4b7-4953-9eab-ab2e209a2c8a" stoichiometry="1"/>
        </listOfProducts>
      </reaction>
      <reaction id="R_3AMPADH" fbc:lowerFluxBound="cobra_0_bound" name="3-aminopropanaldehyde dehydrogenase" metaid="_5181dab6-a62d-42d7-bde8-1eb3f304f618" reversible="false" fast="false" fbc:upperFluxBound="cobra_default_ub">
        <fbc:geneProductAssociation xmlns:fbc="http://www.sbml.org/sbml/level3/version1/fbc/version2" metaid="_22f2c5d0-b2d3-4c43-a24f-0c6725df7bc9">
          <fbc:geneProductRef metaid="ab3b7730-f581-48b4-8e52-aba93a9906d9" fbc:geneProduct="G_PA5312"/>
        </fbc:geneProductAssociation>
        <listOfReactants>
          <speciesReference constant="true" species="M_3ampa_c" metaid="_15b160a3-6f0a-44ba-83b3-de62d087e9fb" stoichiometry="1"/>
          <speciesReference constant="true" species="M_h2o_c" metaid="f587a164-b591-41a8-aa34-a79dad7661fb" stoichiometry="1"/>
          <speciesReference constant="true" species="M_nad_c" metaid="c21b1fa2-9bf9-4adf-a6f6-5c5271ed76fc" stoichiometry="1"/>
        </listOfReactants>
        <listOfProducts>
          <speciesReference constant="true" species="M_ala__B_c" metaid="_0e9adb7a-9fab-4c36-abbb-fa7beed79a1e" stoichiometry="1"/>
          <speciesReference constant="true" species="M_h_c" metaid="_423c363c-d9bd-42ed-87b7-77e7d981bd24" stoichiometry="1"/>
          <speciesReference constant="true" species="M_nadh_c" metaid="f39b9efd-14f4-438b-b0f6-1694ba11def0" stoichiometry="1"/>
        </listOfProducts>
      </reaction>
      <reaction id="R_3DMUBQ9MT" fbc:lowerFluxBound="cobra_default_lb" name="3-demethylubiquinone-9 3-methyltransferase" metaid="ccf48ff5-38fa-42e5-acc0-872011264804" reversible="true" fast="false" fbc:upperFluxBound="cobra_default_ub">
        <fbc:geneProductAssociation xmlns:fbc="http://www.sbml.org/sbml/level3/version1/fbc/version2" metaid="ff8cc7b6-6982-4c6b-91e2-8a8b6b8e02e4">
          <fbc:geneProductRef metaid="_253c5338-3487-446e-9881-7b69af780424" fbc:geneProduct="G_PA3171"/>
        </fbc:geneProductAssociation>
        <listOfReactants>
          <speciesReference constant="true" species="M_3dmubq9_c" metaid="c1a7e3ee-d37a-46f4-bb21-c04562556bbd" stoichiometry="1"/>
          <speciesReference constant="true" species="M_amet_c" metaid="b8fe6c33-9070-4e27-ba8b-ccc1fc9b3049" stoichiometry="1"/>
        </listOfReactants>
        <listOfProducts>
          <speciesReference constant="true" species="M_ahcys_c" metaid="_759c02ea-153b-42bf-986c-051dae62b38f" stoichiometry="1"/>
          <speciesReference constant="true" species="M_h_c" metaid="c7154098-f25a-4286-bd43-2f232e235994" stoichiometry="1"/>
          <speciesReference constant="true" species="M_ubq9_c" metaid="_8a93938f-0b61-4c54-9e0a-2a9454ad143a" stoichiometry="1"/>
        </listOfProducts>
      </reaction>
      <reaction id="R_3H3H" fbc:lowerFluxBound="cobra_0_bound" name="unknown enzyme" metaid="b0f18b91-0d53-47a3-9d5d-988358f53380" reversible="false" fast="false" fbc:upperFluxBound="cobra_default_ub">
        <listOfReactants>
          <speciesReference constant="true" species="M_2bhdccoa_c" metaid="db505e6a-fe1f-4127-a2c4-afbf0e55dbf2" stoichiometry="1"/>
          <speciesReference constant="true" species="M_h2o_c" metaid="c5baa60b-822e-4f30-bc0b-6522c134bd42" stoichiometry="1"/>
        </listOfReactants>
        <listOfProducts>
          <speciesReference constant="true" species="M_3h3h_c" metaid="_68af0176-dceb-4542-8e1b-51754a78e7be" stoichiometry="1"/>
          <speciesReference constant="true" species="M_coa_c" metaid="a43dc22e-992b-42f5-b669-101d89dd3112" stoichiometry="1"/>
        </listOfProducts>
      </reaction>
      <reaction id="R_3HBUTDH" fbc:lowerFluxBound="cobra_default_lb" name="3-hydroxybutyrate dehydrogenase" metaid="b6535289-200a-4fdf-bfc7-fcd8373fac74" reversible="true" fast="false" fbc:upperFluxBound="cobra_default_ub">
        <fbc:geneProductAssociation xmlns:fbc="http://www.sbml.org/sbml/level3/version1/fbc/version2" metaid="ae56318e-b1a2-492b-8662-0b8750620ba0">
          <fbc:geneProductRef metaid="_600fc674-ed79-473b-b303-f39ef2fb08dd" fbc:geneProduct="G_PA2003"/>
        </fbc:geneProductAssociation>
        <listOfReactants>
          <speciesReference constant="true" species="M_3hbut__R_c" metaid="_0806d1db-e711-4b14-bbf7-4d87e79d1074" stoichiometry="1"/>
          <speciesReference constant="true" species="M_nad_c" metaid="de0f7cc5-f719-4eb9-857e-cf3a00cb79be" stoichiometry="1"/>
        </listOfReactants>
        <listOfProducts>
          <speciesReference constant="true" species="M_acac_c" metaid="_1e0a65e0-5138-410f-80b5-4a59f87422f5" stoichiometry="1"/>
          <speciesReference constant="true" species="M_h_c" metaid="_65bfe730-f3d5-4857-91da-4faafbb790f5" stoichiometry="1"/>
          <speciesReference constant="true" species="M_nadh_c" metaid="d268ca91-0824-4031-a25a-a04ffdfbe3b3" stoichiometry="1"/>
        </listOfProducts>
      </reaction>
      <reaction id="R_3MBT" fbc:lowerFluxBound="cobra_0_bound" name="S-(3-Methylbutanoyl)-dihydrolipoamide" metaid="_7bef9d4c-aea6-48fb-81cf-84d9a0856039" reversible="false" fast="false" fbc:upperFluxBound="cobra_default_ub">
        <fbc:geneProductAssociation xmlns:fbc="http://www.sbml.org/sbml/level3/version1/fbc/version2" metaid="_23e6984b-b4a7-42cf-8c0f-0608c433b58b">
          <fbc:geneProductRef metaid="ab5388ae-d7f0-47bc-a60a-0dbb0604642d" fbc:geneProduct="G_PA1586"/>
        </fbc:geneProductAssociation>
        <listOfReactants>
          <speciesReference constant="true" species="M_3mbutdhla_c" metaid="_23f60641-04ae-4fd4-815c-dbcd492aed30" stoichiometry="1"/>
          <speciesReference constant="true" species="M_coa_c" metaid="aea5306b-573e-49e3-b883-ecf7f4064af3" stoichiometry="1"/>
        </listOfReactants>
        <listOfProducts>
          <speciesReference constant="true" species="M_dhlam_c" metaid="_39cc88ec-350e-42b7-951f-0a353be49e57" stoichiometry="1"/>
          <speciesReference constant="true" species="M_ivcoa_c" metaid="_0efe147c-dea1-4fa6-ba7c-84f0ccee630f" stoichiometry="1"/>
        </listOfProducts>
      </reaction>
      <reaction id="R_3OCHLA" fbc:lowerFluxBound="cobra_0_bound" name="3-oxo-C12-homoserine lactone acylase" metaid="_2cf090f1-b7e2-4497-9557-1750ff217a9b" reversible="false" fast="false" fbc:upperFluxBound="cobra_default_ub">
        <fbc:geneProductAssociation xmlns:fbc="http://www.sbml.org/sbml/level3/version1/fbc/version2" metaid="_453751ee-5df1-441b-8ef9-3cedd76525b6">
          <fbc:geneProductRef metaid="_2b197911-75bf-440a-b5d9-b156be4d8bf0" fbc:geneProduct="G_PA2385"/>
        </fbc:geneProductAssociation>
        <listOfReactants>
          <speciesReference constant="true" species="M_h2o_c" metaid="e77b9fad-21aa-47d5-9860-ce78d2d16241" stoichiometry="1"/>
          <speciesReference constant="true" species="M_n3oxdd__hsl_c" metaid="_119676e3-9996-49b9-8a04-766c6fb94ea5" stoichiometry="1"/>
        </listOfReactants>
        <listOfProducts>
          <speciesReference constant="true" species="M_3oxdd_c" metaid="a84bdc51-27a1-4c55-8183-43c4e7074eba" stoichiometry="1"/>
          <speciesReference constant="true" species="M_h_c" metaid="_4c44531b-8ecb-4f19-8abe-8bad9a2610ca" stoichiometry="1"/>
          <speciesReference constant="true" species="M_hsl_c" metaid="_94e8a413-86e6-4e7b-8b2f-08024edd2878" stoichiometry="1"/>
        </listOfProducts>
      </reaction>
      <reaction id="R_3OXACOA" fbc:lowerFluxBound="cobra_0_bound" name="3-oxoadipyl-CoA thiolase" metaid="_9eed15e3-a9bb-4862-bf20-43a6d3e991a7" reversible="false" fast="false" fbc:upperFluxBound="cobra_default_ub">
        <fbc:geneProductAssociation xmlns:fbc="http://www.sbml.org/sbml/level3/version1/fbc/version2" metaid="_1f8f23aa-9821-49e3-ab66-d5baa848e8fc">
          <fbc:geneProductRef metaid="ba7f58ba-01cd-4dba-a92d-c5c3d859cc7a" fbc:geneProduct="G_PA0228"/>
        </fbc:geneProductAssociation>
        <listOfReactants>
          <speciesReference constant="true" species="M_coa_c" metaid="b1f4348c-c95d-4fdc-8df1-678168c57d1d" stoichiometry="1"/>
          <speciesReference constant="true" species="M_oxadpcoa_c" metaid="_4c5c062f-da42-45af-a053-8f35f913301e" stoichiometry="1"/>
        </listOfReactants>
        <listOfProducts>
          <speciesReference constant="true" species="M_accoa_c" metaid="cb45e10a-d93f-4791-adb5-df8538aa36b6" stoichiometry="1"/>
          <speciesReference constant="true" species="M_succoa_c" metaid="_46825401-a7c3-4497-a998-4052502f8616" stoichiometry="1"/>
        </listOfProducts>
      </reaction>
      <reaction id="R_4ABUTNC" fbc:lowerFluxBound="cobra_0_bound" name="4-aminobutanoate cyclization reaction" metaid="_8b60a7e3-fae2-4b80-9359-a630df6e0bf5" reversible="false" fast="false" fbc:upperFluxBound="cobra_default_ub">
        <listOfReactants>
          <speciesReference constant="true" species="M_4abutn_c" metaid="dcef8b6d-8fba-4a54-ab55-f770df875f7b" stoichiometry="1"/>
        </listOfReactants>
        <listOfProducts>
          <speciesReference constant="true" species="M_1pyrr_c" metaid="_7a2c1000-bf73-40de-a23c-78d947c72ed6" stoichiometry="1"/>
          <speciesReference constant="true" species="M_h2o_c" metaid="c8ee5e83-cea4-4096-be23-8e7861152e3f" stoichiometry="1"/>
          <speciesReference constant="true" species="M_h_c" metaid="_9c4c868c-78f0-48c9-a1cb-793c21e1554b" stoichiometry="1"/>
        </listOfProducts>
      </reaction>
      <reaction id="R_4AHD" fbc:lowerFluxBound="cobra_default_lb" name="4a-hydroxytetrahydrobiopterin dehydratase;" metaid="ff0c38dc-266d-4e00-8eca-82328c53c1d7" reversible="true" fast="false" fbc:upperFluxBound="cobra_default_ub">
        <fbc:geneProductAssociation xmlns:fbc="http://www.sbml.org/sbml/level3/version1/fbc/version2" metaid="_3fe7bd26-eac4-4f87-9fa5-7c5b17488728">
          <fbc:geneProductRef metaid="_0367eb82-69ad-4a69-bfc1-276f85ee006c" fbc:geneProduct="G_PA0871"/>
        </fbc:geneProductAssociation>
        <listOfReactants>
          <speciesReference constant="true" species="M_5678thh_c" metaid="f5084119-7e4e-4b50-bb42-d7770315a50c" stoichiometry="1"/>
        </listOfReactants>
        <listOfProducts>
          <speciesReference constant="true" species="M_78dhp_c" metaid="_18c19b8f-b6e3-4fbd-b76d-294c3e04c6f7" stoichiometry="1"/>
          <speciesReference constant="true" species="M_h2o_c" metaid="a7647f0e-5dbf-47e0-8316-e8dce5523014" stoichiometry="1"/>
        </listOfProducts>
      </reaction>
      <reaction id="R_4AHD2" fbc:lowerFluxBound="cobra_default_lb" name="4a-hydroxytetrahydrobiopterin dehydratase;" metaid="_756733ca-4e38-47cc-8144-670098675921" reversible="true" fast="false" fbc:upperFluxBound="cobra_default_ub">
        <fbc:geneProductAssociation xmlns:fbc="http://www.sbml.org/sbml/level3/version1/fbc/version2" metaid="_80b8e68e-6ee5-479a-9e20-44c1c28f8795">
          <fbc:geneProductRef metaid="_2bcfcc32-37a9-49af-a89a-87fea9236178" fbc:geneProduct="G_PA0871"/>
        </fbc:geneProductAssociation>
        <listOfReactants>
          <speciesReference constant="true" species="M_4hthb_c" metaid="_8c011add-5685-45ac-bc7e-ce56ce61588b" stoichiometry="1"/>
        </listOfReactants>
        <listOfProducts>
          <speciesReference constant="true" species="M_dhbpt_c" metaid="bdaec267-cf46-480e-9969-e1ab27edee01" stoichiometry="1"/>
          <speciesReference constant="true" species="M_h2o_c" metaid="_167a1aee-a4cf-4ee6-9e71-a8741ac5a5fb" stoichiometry="1"/>
        </listOfProducts>
      </reaction>
      <reaction id="R_4HBZt" fbc:lowerFluxBound="cobra_default_lb" name="4-Hydroxybenzoate transport" metaid="_91248381-1039-4057-852a-d5d4b32ab8e5" reversible="true" fast="false" fbc:upperFluxBound="cobra_default_ub">
        <fbc:geneProductAssociation xmlns:fbc="http://www.sbml.org/sbml/level3/version1/fbc/version2" metaid="ac753b0e-3060-473c-9780-4af7c70a33e5">
          <fbc:geneProductRef metaid="_0b62cd98-a4b4-4fa6-9eb0-1408eb617d7c" fbc:geneProduct="G_PA0235"/>
        </fbc:geneProductAssociation>
        <listOfReactants>
          <speciesReference constant="true" species="M_4hbz_e" metaid="_05721747-f4ee-4e64-add4-4a41b59b3c64" stoichiometry="1"/>
          <speciesReference constant="true" species="M_h_e" metaid="_5e9bc5fe-d3c5-47f9-8ca4-4384299a4268" stoichiometry="1"/>
        </listOfReactants>
        <listOfProducts>
          <speciesReference constant="true" species="M_4hbz_c" metaid="_77f2a98a-569d-4b13-bd90-5d637307ad86" stoichiometry="1"/>
          <speciesReference constant="true" species="M_h_c" metaid="fc1eb93c-c012-4b53-9689-0b024cfb77e4" stoichiometry="1"/>
        </listOfProducts>
      </reaction>
      <reaction id="R_4HPHAC3MO" fbc:lowerFluxBound="cobra_default_lb" name="4-hydroxyphenylacetate 3-monooxygenase" metaid="ce8f74e9-2604-4b4c-aeb1-37cb5d3b0f28" reversible="true" fast="false" fbc:upperFluxBound="cobra_default_ub">
        <fbc:geneProductAssociation xmlns:fbc="http://www.sbml.org/sbml/level3/version1/fbc/version2" metaid="_3eea61d3-50a9-446d-82d4-daa0fb0b26b2">
          <fbc:and metaid="cf0a27b3-01c1-462f-bcd4-c8bf8bc6ea0e">
            <fbc:geneProductRef metaid="_54c70f67-0058-4cb3-95fa-c7178ddc3ada" fbc:geneProduct="G_PA4091"/>
            <fbc:geneProductRef metaid="_0df4dc4c-cc85-4c14-85c9-3854d25600b2" fbc:geneProduct="G_PA4092"/>
          </fbc:and>
        </fbc:geneProductAssociation>
        <listOfReactants>
          <speciesReference constant="true" species="M_4hphac_c" metaid="_5ba8bff3-3b1a-4a24-a9be-f5eca80f7a3e" stoichiometry="1"/>
          <speciesReference constant="true" species="M_h_c" metaid="c798c010-6a47-49e3-aebf-acf8386cb294" stoichiometry="1"/>
          <speciesReference constant="true" species="M_nadh_c" metaid="d7085e49-c6b5-4640-b829-dfbe06d6e2d6" stoichiometry="1"/>
          <speciesReference constant="true" species="M_o2_c" metaid="_892937c2-3ebb-45dc-9bbf-ed3f5065d0a9" stoichiometry="1"/>
        </listOfReactants>
        <listOfProducts>
          <speciesReference constant="true" species="M_34dhpha_c" metaid="e5b00ee4-2172-451a-b8f8-e5d2737c1c58" stoichiometry="1"/>
          <speciesReference constant="true" species="M_h2o_c" metaid="df23355e-790c-4df1-a340-c2834b975031" stoichiometry="1"/>
          <speciesReference constant="true" species="M_nad_c" metaid="_01f4726c-4ab5-47af-bf38-4921990b975f" stoichiometry="1"/>
        </listOfProducts>
      </reaction>
      <reaction id="R_4HTHRS" fbc:lowerFluxBound="cobra_0_bound" name="4-Hydroxy-L-threonine synthase" metaid="_0e9d9271-5136-48f4-a5d6-d1f34201d9c3" reversible="false" fast="false" fbc:upperFluxBound="cobra_default_ub">
        <fbc:geneProductAssociation xmlns:fbc="http://www.sbml.org/sbml/level3/version1/fbc/version2" metaid="_0edf0453-0009-474e-a480-bf93272036b2">
          <fbc:geneProductRef metaid="b51b1f69-895a-485f-b30e-8815124968a4" fbc:geneProduct="G_PA3735"/>
        </fbc:geneProductAssociation>
        <listOfReactants>
          <speciesReference constant="true" species="M_h2o_c" metaid="_4e4303c2-3aeb-45b6-9239-85e5d98e523d" stoichiometry="1"/>
          <speciesReference constant="true" species="M_phthr_c" metaid="_1f20b3fb-7bc4-45c5-97e8-f5aaba3abc59" stoichiometry="1"/>
        </listOfReactants>
        <listOfProducts>
          <speciesReference constant="true" species="M_4hthr_c" metaid="_139bc826-5af6-4a69-9171-641816d5eada" stoichiometry="1"/>
          <speciesReference constant="true" species="M_pi_c" metaid="d4853690-3d2a-4c59-816b-a00abca32cd9" stoichiometry="1"/>
        </listOfProducts>
      </reaction>
      <reaction id="R_5CM2HMSDH" fbc:lowerFluxBound="cobra_default_lb" name="5-carboxy-2-hydroxymuconate semialdehyde dehydrogenase" metaid="f143dec1-e45d-451d-9938-55a2f722f9b7" reversible="true" fast="false" fbc:upperFluxBound="cobra_default_ub">
        <fbc:geneProductAssociation xmlns:fbc="http://www.sbml.org/sbml/level3/version1/fbc/version2" metaid="_51690f61-1057-42f2-baf3-cf3996892851">
          <fbc:geneProductRef metaid="_2bdfa5fb-49fc-4292-aa04-dfafcefd6274" fbc:geneProduct="G_PA4123"/>
        </fbc:geneProductAssociation>
        <listOfReactants>
          <speciesReference constant="true" species="M_5cm2hms_c" metaid="_31a009f3-1ece-40d2-b2ba-255b868ce052" stoichiometry="1"/>
          <speciesReference constant="true" species="M_h2o_c" metaid="_900722f4-a2ec-4e07-99f7-65fb792ee3b2" stoichiometry="1"/>
          <speciesReference constant="true" species="M_nad_c" metaid="_50fc6c1d-115f-4fec-94c1-f402e96b44d5" stoichiometry="1"/>
        </listOfReactants>
        <listOfProducts>
          <speciesReference constant="true" species="M_5cm2hm_c" metaid="_6fd37bef-2578-40a0-8f84-fee352c7685c" stoichiometry="1"/>
          <speciesReference constant="true" species="M_h_c" metaid="_6d523b94-1c46-40d9-a8e2-1fd025cbbcc0" stoichiometry="1"/>
          <speciesReference constant="true" species="M_nadh_c" metaid="_342369fc-d269-4909-91ef-caaf55c0014c" stoichiometry="1"/>
        </listOfProducts>
      </reaction>
      <reaction id="R_5MPCAs" fbc:lowerFluxBound="cobra_0_bound" name="probable phenazine-specific methyltransferase" metaid="b384ff88-a091-4e75-a0ff-da59ff395105" reversible="false" fast="false" fbc:upperFluxBound="cobra_default_ub">
        <fbc:geneProductAssociation xmlns:fbc="http://www.sbml.org/sbml/level3/version1/fbc/version2" metaid="b234c6ae-2242-40c8-8427-762ec5ab37d6">
          <fbc:geneProductRef metaid="cdd6b071-8308-489f-9616-2cc63c61e12c" fbc:geneProduct="G_PA4209"/>
        </fbc:geneProductAssociation>
        <listOfReactants>
          <speciesReference constant="true" species="M_amet_c" metaid="_0a13e9f9-3519-46b5-bc0f-54e700c01e95" stoichiometry="1"/>
          <speciesReference constant="true" species="M_pca_c" metaid="_66e772d4-9df9-49e4-9c60-bdee9d42122c" stoichiometry="1"/>
        </listOfReactants>
        <listOfProducts>
          <speciesReference constant="true" species="M_5mpca_c" metaid="_86cfc9be-1560-4bc7-8308-e5a6e294abea" stoichiometry="1"/>
          <speciesReference constant="true" species="M_ahcys_c" metaid="_1dc3c531-2091-4f18-a454-468fb00afd48" stoichiometry="1"/>
        </listOfProducts>
      </reaction>
      <reaction id="R_5MTAti" fbc:lowerFluxBound="cobra_0_bound" name="5mta transport irreversible, extracellular" metaid="b5b6a607-bea0-4b4b-928e-feca4f22bebf" reversible="false" fast="false" fbc:upperFluxBound="cobra_default_ub">
        <listOfReactants>
          <speciesReference constant="true" species="M_5mta_c" metaid="_034db02f-e952-488c-90a4-1abe738abc2d" stoichiometry="1"/>
        </listOfReactants>
        <listOfProducts>
          <speciesReference constant="true" species="M_5mta_e" metaid="bee11051-83eb-4267-95ac-634415270894" stoichiometry="1"/>
        </listOfProducts>
      </reaction>
      <reaction id="R_A5PISO" fbc:lowerFluxBound="cobra_default_lb" name="arabinose-5-phosphate isomerase" metaid="_0aad65c2-38ea-4874-aacb-471cb6b5116e" reversible="true" fast="false" fbc:upperFluxBound="cobra_default_ub">
        <fbc:geneProductAssociation xmlns:fbc="http://www.sbml.org/sbml/level3/version1/fbc/version2" metaid="_975e1ce9-b180-48ab-ade4-4bc4df78ab2c">
          <fbc:geneProductRef metaid="fe023bb4-adf7-428d-a805-2cda0c499d7a" fbc:geneProduct="G_PA4457"/>
        </fbc:geneProductAssociation>
        <listOfReactants>
          <speciesReference constant="true" species="M_ru5p__D_c" metaid="_380c8d3b-2ad9-403e-b0ca-38b006ff6e20" stoichiometry="1"/>
        </listOfReactants>
        <listOfProducts>
          <speciesReference constant="true" species="M_ara5p_c" metaid="_18e47a01-3329-455f-ab86-1a2074669ea7" stoichiometry="1"/>
        </listOfProducts>
      </reaction>
      <reaction id="R_ABTA" fbc:lowerFluxBound="cobra_0_bound" name="4-aminobutyrate transaminase" metaid="eab185d9-a3e5-454f-a304-c8b6a2f4e445" reversible="false" fast="false" fbc:upperFluxBound="cobra_default_ub">
        <fbc:geneProductAssociation xmlns:fbc="http://www.sbml.org/sbml/level3/version1/fbc/version2" metaid="_5b9072bb-97d7-4b6c-be49-e213e2b21e3a">
          <fbc:geneProductRef metaid="_34604308-70a5-4bde-b94f-7da0b3e5ffd0" fbc:geneProduct="G_PA0266"/>
        </fbc:geneProductAssociation>
        <listOfReactants>
          <speciesReference constant="true" species="M_4abut_c" metaid="aaae9ddf-0dd0-441e-a1c4-b06a21198468" stoichiometry="1"/>
          <speciesReference constant="true" species="M_akg_c" metaid="_44afd246-f3ca-4101-bf5e-de64c95eee92" stoichiometry="1"/>
        </listOfReactants>
        <listOfProducts>
          <speciesReference constant="true" species="M_glu__L_c" metaid="_42931f83-0085-496d-aecb-0a4b67a95579" stoichiometry="1"/>
          <speciesReference constant="true" species="M_sucsal_c" metaid="_4fbd7344-5624-4f6c-bc97-06f2654d4745" stoichiometry="1"/>
        </listOfProducts>
      </reaction>
      <reaction id="R_ABTNabc" fbc:lowerFluxBound="cobra_0_bound" name="Aerobactin transport via ABC system" metaid="_557b2fe5-de1d-4a71-b078-d9d74ddf5508" reversible="false" fast="false" fbc:upperFluxBound="cobra_default_ub">
        <fbc:geneProductAssociation xmlns:fbc="http://www.sbml.org/sbml/level3/version1/fbc/version2" metaid="_2fef58ca-c74b-4e26-85a0-d12789e5c14b">
          <fbc:geneProductRef metaid="_257dce91-2496-40ef-a268-ee50e8885061" fbc:geneProduct="G_PA2912"/>
        </fbc:geneProductAssociation>
        <listOfReactants>
          <speciesReference constant="true" species="M_abtn_e" metaid="_1f82f660-2c89-42e2-bad9-499fbff7ca4f" stoichiometry="1"/>
          <speciesReference constant="true" species="M_atp_c" metaid="c83d4951-092f-44a2-9f2e-8f1eaafd6d73" stoichiometry="1"/>
          <speciesReference constant="true" species="M_h2o_c" metaid="_38ffe97c-c607-402a-ae5a-0fcdb2ddb09d" stoichiometry="1"/>
        </listOfReactants>
        <listOfProducts>
          <speciesReference constant="true" species="M_abtn_c" metaid="_2abaa56b-9f9b-4cb8-9aa3-96d8bf294b89" stoichiometry="1"/>
          <speciesReference constant="true" species="M_adp_c" metaid="_2376efef-2803-4915-99bd-64e9faf01441" stoichiometry="1"/>
          <speciesReference constant="true" species="M_h_c" metaid="e4a83f48-f233-4dc3-8d2d-e3f61bc84479" stoichiometry="1"/>
          <speciesReference constant="true" species="M_pi_c" metaid="bc1072e2-e63a-4119-8d82-dc429f940372" stoichiometry="1"/>
        </listOfProducts>
      </reaction>
      <reaction id="R_ABUTD" fbc:lowerFluxBound="cobra_0_bound" name="aminobutyraldehyde dehydrogenase" metaid="e3a1cdba-6ee7-4b15-9c2c-434276477795" reversible="false" fast="false" fbc:upperFluxBound="cobra_default_ub">
        <fbc:geneProductAssociation xmlns:fbc="http://www.sbml.org/sbml/level3/version1/fbc/version2" metaid="afa1bd0d-fc33-4836-a146-98c7ff273389">
          <fbc:or metaid="bf157d56-0443-4ede-a0ba-6791e4679a98">
            <fbc:geneProductRef metaid="bcc97dd8-2ebc-4cd0-898f-3b5346da0eea" fbc:geneProduct="G_PA0219"/>
            <fbc:geneProductRef metaid="_16ebba0e-186c-4c24-afa8-488d75cc280d" fbc:geneProduct="G_PA5312"/>
          </fbc:or>
        </fbc:geneProductAssociation>
        <listOfReactants>
          <speciesReference constant="true" species="M_4abutn_c" metaid="ca0fe5a5-97dd-40e2-81df-caaab6e667c5" stoichiometry="1"/>
          <speciesReference constant="true" species="M_h2o_c" metaid="_0611be21-816f-42a6-8963-45fc36789704" stoichiometry="1"/>
          <speciesReference constant="true" species="M_nad_c" metaid="_67f034ec-3c16-4a9b-80d7-77bb3488b7e2" stoichiometry="1"/>
        </listOfReactants>
        <listOfProducts>
          <speciesReference constant="true" species="M_4abut_c" metaid="a9c25a79-30ed-427f-8530-9a2c8ffd1feb" stoichiometry="1"/>
          <speciesReference constant="true" species="M_h_c" metaid="_9898a06a-cae3-474b-804a-6d77215ac4b0" stoichiometry="2"/>
          <speciesReference constant="true" species="M_nadh_c" metaid="_3698642a-2088-4373-a0e0-61886bb1f553" stoichiometry="1"/>
        </listOfProducts>
      </reaction>
      <reaction id="R_ACAC" fbc:lowerFluxBound="cobra_0_bound" name="acetoacetyl-CoAsynthetase" metaid="cca282f1-e03a-4f9e-811b-0fb187271d6d" reversible="false" fast="false" fbc:upperFluxBound="cobra_default_ub">
        <fbc:geneProductAssociation xmlns:fbc="http://www.sbml.org/sbml/level3/version1/fbc/version2" metaid="c7c21549-2a43-4e1e-8712-0b9204c20907">
          <fbc:geneProductRef metaid="_2f3ebe56-75b7-40de-9b62-f8684da62256" fbc:geneProduct="G_PA1997"/>
        </fbc:geneProductAssociation>
        <listOfReactants>
          <speciesReference constant="true" species="M_acac_c" metaid="c80e3b6c-845b-4aab-9ddb-e42e520527da" stoichiometry="1"/>
          <speciesReference constant="true" species="M_atp_c" metaid="_097bbc79-ca3c-41d7-b343-64ffba77e9d2" stoichiometry="1"/>
          <speciesReference constant="true" species="M_coa_c" metaid="e8a7c945-39af-4c73-b2fe-550d937a3d33" stoichiometry="1"/>
        </listOfReactants>
        <listOfProducts>
          <speciesReference constant="true" species="M_aacoa_c" metaid="_4d31c722-c8e4-4d99-afa2-e9d547a363bd" stoichiometry="1"/>
          <speciesReference constant="true" species="M_amp_c" metaid="_57e4abca-8cd1-4c50-bf17-237f957eb6a0" stoichiometry="1"/>
          <speciesReference constant="true" species="M_ppi_c" metaid="e4ac2563-67b7-4b27-9945-772e9a11465f" stoichiometry="1"/>
        </listOfProducts>
      </reaction>
      <reaction id="R_ACACT1" fbc:lowerFluxBound="cobra_0_bound" name="acetyl-CoA C-acetyltransferase" metaid="_5679724f-4f79-4db9-9b91-5664c24bd02e" reversible="false" fast="false" fbc:upperFluxBound="cobra_default_ub">
        <fbc:geneProductAssociation xmlns:fbc="http://www.sbml.org/sbml/level3/version1/fbc/version2" metaid="b1bc5a8e-0bde-4dcc-9ecd-3d5e0258627a">
          <fbc:geneProductRef metaid="bc29ed74-892e-44e4-80fc-143143b1ec7e" fbc:geneProduct="G_PA2001"/>
        </fbc:geneProductAssociation>
        <listOfReactants>
          <speciesReference constant="true" species="M_accoa_c" metaid="ea7cddf1-9a21-489a-bfff-2fc82e5f7ef1" stoichiometry="2"/>
        </listOfReactants>
        <listOfProducts>
          <speciesReference constant="true" species="M_aacoa_c" metaid="_8b9964af-6a7c-440b-b6db-22abe34cda1b" stoichiometry="1"/>
          <speciesReference constant="true" species="M_coa_c" metaid="_13fb9952-257c-4f33-a28e-656c2a9754d1" stoichiometry="1"/>
        </listOfProducts>
      </reaction>
      <reaction id="R_ACACT10rr" fbc:lowerFluxBound="cobra_default_lb" name="acetyl-CoA C-acyltransferase (2-Methyl-3-acetoacetyl-CoA)" metaid="c2a6e5e9-5c0c-4063-9893-9ebb2e6e2a3e" reversible="true" fast="false" fbc:upperFluxBound="cobra_default_ub">
        <fbc:geneProductAssociation xmlns:fbc="http://www.sbml.org/sbml/level3/version1/fbc/version2" metaid="_600ad79e-5047-40ce-a818-d544f86f1968">
          <fbc:geneProductRef metaid="_9b8e667e-83ac-4393-b95b-a319c1a2f314" fbc:geneProduct="G_PA1736"/>
        </fbc:geneProductAssociation>
        <listOfReactants>
          <speciesReference constant="true" species="M_2maacoa_c" metaid="_7d53c389-43e1-43c4-878b-a8598b2f600f" stoichiometry="1"/>
          <speciesReference constant="true" species="M_coa_c" metaid="_7909c870-56ef-4b3b-ba52-0a6383dad5d7" stoichiometry="1"/>
        </listOfReactants>
        <listOfProducts>
          <speciesReference constant="true" species="M_accoa_c" metaid="db3534d8-3914-4053-9135-bec57bee00c1" stoichiometry="1"/>
          <speciesReference constant="true" species="M_ppcoa_c" metaid="_9d52b7c4-fe6f-467f-854e-cb2b62ec7643" stoichiometry="1"/>
        </listOfProducts>
      </reaction>
      <reaction id="R_ACACT1r" fbc:lowerFluxBound="cobra_default_lb" name="acetyl-CoA C-acetyltransferase" metaid="ce7c2e19-90eb-4267-ade1-c7e42f7f8b56" reversible="true" fast="false" fbc:upperFluxBound="cobra_default_ub">
        <fbc:geneProductAssociation xmlns:fbc="http://www.sbml.org/sbml/level3/version1/fbc/version2" metaid="_301aed0c-e35e-483d-885b-4fdc54a2e653">
          <fbc:geneProductRef metaid="_21e14489-511e-4fd5-b177-c041d4774a4d" fbc:geneProduct="G_PA2001"/>
        </fbc:geneProductAssociation>
        <listOfReactants>
          <speciesReference constant="true" species="M_accoa_c" metaid="_46ff82da-accc-48c6-92b6-69295b71e905" stoichiometry="2"/>
        </listOfReactants>
        <listOfProducts>
          <speciesReference constant="true" species="M_aacoa_c" metaid="_56bdb103-c513-4b86-b793-ecd549626fac" stoichiometry="1"/>
          <speciesReference constant="true" species="M_coa_c" metaid="_08515e0a-d435-4745-8f8c-38e3aad5e057" stoichiometry="1"/>
        </listOfProducts>
      </reaction>
      <reaction id="R_ACCOACr" fbc:lowerFluxBound="cobra_default_lb" name="acetyl-CoA carboxylase" metaid="_1a8888af-f0ec-44d7-80a8-44dc9b7b8bf8" reversible="true" fast="false" fbc:upperFluxBound="cobra_default_ub">
        <fbc:geneProductAssociation xmlns:fbc="http://www.sbml.org/sbml/level3/version1/fbc/version2" metaid="_39681b44-bac5-4c72-a5f9-32a5cfbf730e">
          <fbc:and metaid="_9354a9ab-e7b0-41f9-8191-d044e26a7a04">
            <fbc:geneProductRef metaid="_54f5578b-6cca-4e84-8eba-3dd2ee995938" fbc:geneProduct="G_PA3639"/>
            <fbc:geneProductRef metaid="_0a9806cb-3b03-4273-9a67-ae82b4676535" fbc:geneProduct="G_PA4847"/>
            <fbc:geneProductRef metaid="a35152d2-b1be-4290-83bb-46e488edd5c8" fbc:geneProduct="G_PA4848"/>
            <fbc:geneProductRef metaid="_86fc900e-393f-4167-8866-a452314d300a" fbc:geneProduct="G_PA3112"/>
          </fbc:and>
        </fbc:geneProductAssociation>
        <listOfReactants>
          <speciesReference constant="true" species="M_accoa_c" metaid="b5731885-4241-404b-b6fd-23cbd34f6558" stoichiometry="1"/>
          <speciesReference constant="true" species="M_atp_c" metaid="da63df8f-ffe9-432b-a488-3ea857b05fb2" stoichiometry="1"/>
          <speciesReference constant="true" species="M_hco3_c" metaid="_506e4257-dff3-4bd3-88bd-3ae8493ecbb6" stoichiometry="1"/>
        </listOfReactants>
        <listOfProducts>
          <speciesReference constant="true" species="M_adp_c" metaid="b944179a-e387-44e8-b42e-0764bf8f58c9" stoichiometry="1"/>
          <speciesReference constant="true" species="M_h_c" metaid="fd51836c-1620-44f7-853c-b2a8c166d8c9" stoichiometry="1"/>
          <speciesReference constant="true" species="M_malcoa_c" metaid="_1b6db760-8d3a-4c77-96fb-27e9d3425cdf" stoichiometry="1"/>
          <speciesReference constant="true" species="M_pi_c" metaid="_83952859-bd3a-4d8d-9b6b-f36323bebc91" stoichiometry="1"/>
        </listOfProducts>
      </reaction>
      <reaction id="R_ACGK" fbc:lowerFluxBound="cobra_0_bound" name="acetylglutamate kinase" metaid="_0c27966f-ee49-4d86-8654-c28032ec07d0" reversible="false" fast="false" fbc:upperFluxBound="cobra_default_ub">
        <fbc:geneProductAssociation xmlns:fbc="http://www.sbml.org/sbml/level3/version1/fbc/version2" metaid="c68c767d-b476-4d33-8ef5-a32716a537d8">
          <fbc:geneProductRef metaid="f8e090ce-c9ea-473c-b505-77b9fa0a9b75" fbc:geneProduct="G_PA5323"/>
        </fbc:geneProductAssociation>
        <listOfReactants>
          <speciesReference constant="true" species="M_acglu_c" metaid="ce1282f0-eaba-4679-8896-1ccce50f5e42" stoichiometry="1"/>
          <speciesReference constant="true" species="M_atp_c" metaid="_24e49d05-d1f8-4902-a7c2-50df2c81a71b" stoichiometry="1"/>
        </listOfReactants>
        <listOfProducts>
          <speciesReference constant="true" species="M_acg5p_c" metaid="_08a284f1-e10f-43ef-8e23-47021643791f" stoichiometry="1"/>
          <speciesReference constant="true" species="M_adp_c" metaid="e363ca21-f086-4205-baf1-44b810788c5c" stoichiometry="1"/>
        </listOfProducts>
      </reaction>
      <reaction id="R_ACGS" fbc:lowerFluxBound="cobra_0_bound" name="N-acetylglutamate synthase" metaid="_31813359-a57e-4206-ab66-69dcc2d6a780" reversible="false" fast="false" fbc:upperFluxBound="cobra_default_ub">
        <fbc:geneProductAssociation xmlns:fbc="http://www.sbml.org/sbml/level3/version1/fbc/version2" metaid="_1df8a3a7-1f3f-4491-9e0f-117ed6a79b42">
          <fbc:geneProductRef metaid="aa792a4d-d46e-4b49-b5ca-cebf71a41a08" fbc:geneProduct="G_PA5204"/>
        </fbc:geneProductAssociation>
        <listOfReactants>
          <speciesReference constant="true" species="M_accoa_c" metaid="f57ef434-1644-4654-9ba4-91053116e14e" stoichiometry="1"/>
          <speciesReference constant="true" species="M_glu__L_c" metaid="f70cbd0c-92c5-445c-9635-824ca27b3723" stoichiometry="1"/>
        </listOfReactants>
        <listOfProducts>
          <speciesReference constant="true" species="M_acglu_c" metaid="_91ddda3a-921c-46af-8fd3-8eddca52664c" stoichiometry="1"/>
          <speciesReference constant="true" species="M_coa_c" metaid="_86c2a2a0-6782-4365-bcbf-c171186bc1af" stoichiometry="1"/>
          <speciesReference constant="true" species="M_h_c" metaid="_1e6b0626-cb86-4b90-893a-beae5aec48e5" stoichiometry="1"/>
        </listOfProducts>
      </reaction>
      <reaction id="R_ACHBS" fbc:lowerFluxBound="cobra_0_bound" name="2-aceto-2-hydroxybutanoate synthase" metaid="ef90d807-c51c-47ab-8005-2e99fd015a5f" reversible="false" fast="false" fbc:upperFluxBound="cobra_default_ub">
        <fbc:geneProductAssociation xmlns:fbc="http://www.sbml.org/sbml/level3/version1/fbc/version2" metaid="_2d469208-3ad4-44ae-8452-2f963fc46fe4">
          <fbc:and metaid="_59d25792-e43b-4416-8bf8-e9afe87e3334">
            <fbc:geneProductRef metaid="fb2d0759-7c9d-43d4-8dac-0c9be8956b30" fbc:geneProduct="G_PA4695"/>
            <fbc:geneProductRef metaid="_1a238ab1-171e-41fe-8be5-2066b0df8281" fbc:geneProduct="G_PA4696"/>
          </fbc:and>
        </fbc:geneProductAssociation>
        <listOfReactants>
          <speciesReference constant="true" species="M_2obut_c" metaid="fca2bd50-78ad-4b0f-a8ab-aca1a0274dd4" stoichiometry="1"/>
          <speciesReference constant="true" species="M_h_c" metaid="d2259a2d-4075-49f6-8680-7da79aab6112" stoichiometry="1"/>
          <speciesReference constant="true" species="M_pyr_c" metaid="_86a71286-1ec8-45de-ae13-6a386d513bb9" stoichiometry="1"/>
        </listOfReactants>
        <listOfProducts>
          <speciesReference constant="true" species="M_2ahbut_c" metaid="_1e313287-14f1-4610-8e6c-33cae0367db7" stoichiometry="1"/>
          <speciesReference constant="true" species="M_co2_c" metaid="_491076f5-78ec-4caa-a622-605fd34d234f" stoichiometry="1"/>
        </listOfProducts>
      </reaction>
      <reaction id="R_ACKr" fbc:lowerFluxBound="cobra_default_lb" name="acetate kinase" metaid="d79ae7fe-5831-4b92-9df9-123c33f0f554" reversible="true" fast="false" fbc:upperFluxBound="cobra_default_ub">
        <fbc:geneProductAssociation xmlns:fbc="http://www.sbml.org/sbml/level3/version1/fbc/version2" metaid="_161e8f8a-89a2-41a2-8109-944871afa399">
          <fbc:or metaid="_197ee3b0-5106-4f72-9d98-9cdb3ed11643">
            <fbc:geneProductRef metaid="_2b02e1c0-ef50-497a-ad94-cdf4a1b41e65" fbc:geneProduct="G_PA0836"/>
            <fbc:or metaid="_4d9a084c-455f-4ad7-b362-30fad4c7bd21">
              <fbc:geneProductRef metaid="_73b923df-ee05-4df9-86b9-f16d4554a93a" fbc:geneProduct="G_PA3751"/>
              <fbc:geneProductRef metaid="_93565b3d-6ad4-4e29-8990-39b5f8f41d2c" fbc:geneProduct="G_PA0836"/>
            </fbc:or>
          </fbc:or>
        </fbc:geneProductAssociation>
        <listOfReactants>
          <speciesReference constant="true" species="M_ac_c" metaid="db691f09-6691-47bb-9466-9688b3a69b15" stoichiometry="1"/>
          <speciesReference constant="true" species="M_atp_c" metaid="e1627c18-73bf-4e76-9a99-2fa3b6d5eb8a" stoichiometry="1"/>
        </listOfReactants>
        <listOfProducts>
          <speciesReference constant="true" species="M_actp_c" metaid="_0f150a38-e167-416b-8d6a-fb139ff4188a" stoichiometry="1"/>
          <speciesReference constant="true" species="M_adp_c" metaid="_5cea3bb2-f537-413e-bbc5-1e2165ce4a65" stoichiometry="1"/>
        </listOfProducts>
      </reaction>
      <reaction id="R_ACLS" fbc:lowerFluxBound="cobra_0_bound" name="acetolactate synthase (Also catalyzes ACHBS)" metaid="_6330a39a-3e12-48c8-a30a-94a023543648" reversible="false" fast="false" fbc:upperFluxBound="cobra_default_ub">
        <fbc:geneProductAssociation xmlns:fbc="http://www.sbml.org/sbml/level3/version1/fbc/version2" metaid="_0ab82e07-73e2-43ea-a1da-60832f82af65">
          <fbc:and metaid="c342db30-426c-4c5a-b0c9-9d9a7c305a9a">
            <fbc:geneProductRef metaid="d7ed71d8-9fbc-4472-9332-6f50039fc145" fbc:geneProduct="G_PA4695"/>
            <fbc:geneProductRef metaid="adcbdd67-64da-4ad8-88b8-33b9e8164f67" fbc:geneProduct="G_PA4696"/>
          </fbc:and>
        </fbc:geneProductAssociation>
        <listOfReactants>
          <speciesReference constant="true" species="M_h_c" metaid="ada1f6b9-213d-414d-a388-9fdbe3ada7ff" stoichiometry="1"/>
          <speciesReference constant="true" species="M_pyr_c" metaid="_9a3b4cec-137a-43b7-bdf4-754588b99aa4" stoichiometry="2"/>
        </listOfReactants>
        <listOfProducts>
          <speciesReference constant="true" species="M_alac__S_c" metaid="_3dd6b3b0-305d-489f-a999-a4dd0259cfe0" stoichiometry="1"/>
          <speciesReference constant="true" species="M_co2_c" metaid="_695f5753-108a-4ffb-b7ef-69af744a20cf" stoichiometry="1"/>
        </listOfProducts>
      </reaction>
      <reaction id="R_ACMAT1" fbc:lowerFluxBound="cobra_0_bound" name="Acyl-[acyl-carrier-protein]:malonyl-[acyl-carrier-protein] C-acyltransferase (decarboxylating)" metaid="ac1e76a0-8f1c-4465-9e53-d39761ca488d" reversible="false" fast="false" fbc:upperFluxBound="cobra_default_ub">
        <fbc:geneProductAssociation xmlns:fbc="http://www.sbml.org/sbml/level3/version1/fbc/version2" metaid="_4555f1ea-2e72-4e40-8ecc-9454df69ad92">
          <fbc:or metaid="abbc81c7-11ce-4474-8307-75f26d402363">
            <fbc:geneProductRef metaid="_16be3ec1-53e0-492f-b30d-c6d520982617" fbc:geneProduct="G_PA5174"/>
            <fbc:geneProductRef metaid="_1dfb778b-c48e-4173-b28f-682271082eae" fbc:geneProduct="G_PA2965"/>
            <fbc:geneProductRef metaid="_5d157faa-d03f-45da-96ec-f8312ae28cde" fbc:geneProduct="G_PA1609"/>
          </fbc:or>
        </fbc:geneProductAssociation>
        <listOfReactants>
          <speciesReference constant="true" species="M_acACP_c" metaid="a318adb4-d6df-4776-8216-2c094135a759" stoichiometry="1"/>
          <speciesReference constant="true" species="M_h_c" metaid="b1b8d7a0-cc43-450a-9d7d-054c5c422ba0" stoichiometry="1"/>
          <speciesReference constant="true" species="M_malACP_c" metaid="_83f7dc07-91f6-47bc-861b-e0df98e9e8be" stoichiometry="1"/>
        </listOfReactants>
        <listOfProducts>
          <speciesReference constant="true" species="M_ACP_c" metaid="a7bd8652-98fa-438b-bf74-51b765db0c25" stoichiometry="1"/>
          <speciesReference constant="true" species="M_actACP_c" metaid="b1101d6d-919a-4243-b6c5-32ce7465e3a7" stoichiometry="1"/>
          <speciesReference constant="true" species="M_co2_c" metaid="_7583aca3-b0d0-4802-bb74-d3b3e83d2f7e" stoichiometry="1"/>
        </listOfProducts>
      </reaction>
      <reaction id="R_ACOAD1" fbc:lowerFluxBound="cobra_default_lb" name="acyl-CoA dehydrogenase (butanoyl-CoA)" metaid="b4c66d8a-2cd9-4b0d-8544-348e970be293" reversible="true" fast="false" fbc:upperFluxBound="cobra_default_ub">
        <listOfReactants>
          <speciesReference constant="true" species="M_butd2coa_c" metaid="_93744691-997e-46ec-b7d3-c06cbb7a1882" stoichiometry="1"/>
          <speciesReference constant="true" species="M_h_c" metaid="_96f4fb07-ad28-4bff-9eb7-da06cd33df92" stoichiometry="1"/>
          <speciesReference constant="true" species="M_nadh_c" metaid="_36eefdee-6c52-4114-a3e0-9770ad33c948" stoichiometry="1"/>
        </listOfReactants>
        <listOfProducts>
          <speciesReference constant="true" species="M_btcoa_c" metaid="c77389b0-f8b8-4352-8ba7-39c6c7e9a3df" stoichiometry="1"/>
          <speciesReference constant="true" species="M_nad_c" metaid="_3b8420cb-ab2f-4939-aec8-cee29a5e3cde" stoichiometry="1"/>
        </listOfProducts>
      </reaction>
      <reaction id="R_ACOAD10" fbc:lowerFluxBound="cobra_default_lb" name="Acyl-CoA dehydrogenase (2-Methylbutanoyl - trans-2-methylbut)" metaid="_91d47323-6af6-491e-89a5-15d24dad112c" reversible="true" fast="false" fbc:upperFluxBound="cobra_default_ub">
        <fbc:geneProductAssociation xmlns:fbc="http://www.sbml.org/sbml/level3/version1/fbc/version2" metaid="bdf69179-b309-461f-adc1-0308da31e640">
          <fbc:geneProductRef metaid="ed25d1e9-9416-44bd-bb2b-1f894914db30" fbc:geneProduct="G_PA0879"/>
        </fbc:geneProductAssociation>
        <listOfReactants>
          <speciesReference constant="true" species="M_2mbcoa_c" metaid="a702a3ef-4c50-46d6-be12-4573507fc7e5" stoichiometry="1"/>
          <speciesReference constant="true" species="M_fad_c" metaid="_76c4d9b0-6c6d-4f12-b5bc-cb285a5c5af8" stoichiometry="1"/>
        </listOfReactants>
        <listOfProducts>
          <speciesReference constant="true" species="M_2mb2coa_c" metaid="_48a3458f-6aa6-435e-b335-4420384a50fe" stoichiometry="1"/>
          <speciesReference constant="true" species="M_fadh2_c" metaid="_9e37ec15-82f1-4184-b4a8-01d0435fe6b9" stoichiometry="1"/>
        </listOfProducts>
      </reaction>
      <reaction id="R_ACOAD20" fbc:lowerFluxBound="cobra_0_bound" name="acyl-CoA dehydrogenase (2-methylbutnoyl-CoA)" metaid="_1ccb3e9f-98ff-453d-9d1f-0477c7aa9bfa" reversible="false" fast="false" fbc:upperFluxBound="cobra_default_ub">
        <fbc:geneProductAssociation xmlns:fbc="http://www.sbml.org/sbml/level3/version1/fbc/version2" metaid="a25765b7-df98-4f14-a81b-5991c403e243">
          <fbc:geneProductRef metaid="cedc82da-1025-4ddc-9c5b-12fb90b08f15" fbc:geneProduct="G_PA5020"/>
        </fbc:geneProductAssociation>
        <listOfReactants>
          <speciesReference constant="true" species="M_2mbcoa_c" metaid="f2fdce99-a4c8-4814-a84c-18549b02be73" stoichiometry="2"/>
          <speciesReference constant="true" species="M_o2_c" metaid="_445ef403-25c9-4f5c-ad34-a997839e43e3" stoichiometry="1"/>
        </listOfReactants>
        <listOfProducts>
          <speciesReference constant="true" species="M_2mb2coa_c" metaid="cbed113d-1d36-4bd9-99d2-12cf929f7c16" stoichiometry="2"/>
          <speciesReference constant="true" species="M_h2o_c" metaid="_67d86248-b701-4225-9973-4335348893f3" stoichiometry="2"/>
        </listOfProducts>
      </reaction>
      <reaction id="R_ACOAD8" fbc:lowerFluxBound="cobra_0_bound" name="isovaleryl-coA dehydrogenase" metaid="_74edecc3-be80-411c-b532-bb84ab6bb7f6" reversible="false" fast="false" fbc:upperFluxBound="cobra_default_ub">
        <fbc:geneProductAssociation xmlns:fbc="http://www.sbml.org/sbml/level3/version1/fbc/version2" metaid="d3d093f4-15b6-4d86-8710-9b72a07a87a9">
          <fbc:geneProductRef metaid="eae60a41-620e-4e1a-9c04-2fd939046c57" fbc:geneProduct="G_PA2015"/>
        </fbc:geneProductAssociation>
        <listOfReactants>
          <speciesReference constant="true" species="M_fad_c" metaid="_74c3a800-84ed-4dc0-83ce-16965ad120e5" stoichiometry="1"/>
          <speciesReference constant="true" species="M_ivcoa_c" metaid="ce13cdc5-de3c-4b87-ba25-b96fe1f22183" stoichiometry="1"/>
        </listOfReactants>
        <listOfProducts>
          <speciesReference constant="true" species="M_3mb2coa_c" metaid="_538386d7-dce7-45fb-9f16-35bb7a29ed71" stoichiometry="1"/>
          <speciesReference constant="true" species="M_fadh2_c" metaid="c9fb09c7-afa4-4341-b698-cec134a407c2" stoichiometry="1"/>
        </listOfProducts>
      </reaction>
      <reaction id="R_ACODA" fbc:lowerFluxBound="cobra_0_bound" name="acetylornithine deacetylase" metaid="f6ac9e73-5a8b-45be-9267-a60da1678c67" reversible="false" fast="false" fbc:upperFluxBound="cobra_default_ub">
        <fbc:geneProductAssociation xmlns:fbc="http://www.sbml.org/sbml/level3/version1/fbc/version2" metaid="_31f38711-8cb2-4b03-ad86-4bb5c4c9e2ce">
          <fbc:geneProductRef metaid="_06f72fbb-ebfe-4b81-847c-1d02337f7940" fbc:geneProduct="G_PA5206"/>
        </fbc:geneProductAssociation>
        <listOfReactants>
          <speciesReference constant="true" species="M_acorn_c" metaid="_5a3a926d-2323-43a7-98ea-90e6c3f330f7" stoichiometry="1"/>
          <speciesReference constant="true" species="M_h2o_c" metaid="_85fcfa94-ff1e-4db5-a444-e255763ed8b8" stoichiometry="1"/>
        </listOfReactants>
        <listOfProducts>
          <speciesReference constant="true" species="M_ac_c" metaid="_2f26ba0e-6e27-4299-9b00-21a71418f65a" stoichiometry="1"/>
          <speciesReference constant="true" species="M_orn__L_c" metaid="_9cd3c63c-abcf-40c7-b39a-e06ea26a2708" stoichiometry="1"/>
        </listOfProducts>
      </reaction>
      <reaction id="R_ACONT" fbc:lowerFluxBound="cobra_default_lb" name="aconitase" metaid="a7c43c70-b9d5-4208-9e54-0519e92c5fa1" reversible="true" fast="false" fbc:upperFluxBound="cobra_default_ub">
        <fbc:geneProductAssociation xmlns:fbc="http://www.sbml.org/sbml/level3/version1/fbc/version2" metaid="_14d65cdd-58c9-4a1b-a274-861e2fe2846d">
          <fbc:or metaid="ae580b4b-b238-46f1-a013-ba552bf23534">
            <fbc:geneProductRef metaid="dfde38e6-4fbe-4828-aa55-240408ccbbdd" fbc:geneProduct="G_PA1787"/>
            <fbc:geneProductRef metaid="_34941d6b-d0ed-4b2d-bb4d-8f5d2578ff31" fbc:geneProduct="G_PA1562"/>
          </fbc:or>
        </fbc:geneProductAssociation>
        <listOfReactants>
          <speciesReference constant="true" species="M_cit_c" metaid="_0abe4064-d5c9-4cc6-abb2-dd63e4d43d20" stoichiometry="1"/>
        </listOfReactants>
        <listOfProducts>
          <speciesReference constant="true" species="M_icit_c" metaid="a50c99cf-d833-4737-843d-a1d94fa00146" stoichiometry="1"/>
        </listOfProducts>
      </reaction>
      <reaction id="R_ACOTA" fbc:lowerFluxBound="cobra_default_lb" name="acetylornithine transaminase" metaid="aead6302-c5ee-4e70-89b6-283ecb9df292" reversible="true" fast="false" fbc:upperFluxBound="cobra_default_ub">
        <fbc:geneProductAssociation xmlns:fbc="http://www.sbml.org/sbml/level3/version1/fbc/version2" metaid="_25b7a4dd-b071-4ac1-9ce7-41028880a78d">
          <fbc:geneProductRef metaid="_682d66e4-23d1-4f10-b855-fa3417070f28" fbc:geneProduct="G_PA0895"/>
        </fbc:geneProductAssociation>
        <listOfReactants>
          <speciesReference constant="true" species="M_acorn_c" metaid="d768a453-4052-4bdb-9d7f-381477923fb4" stoichiometry="1"/>
          <speciesReference constant="true" species="M_akg_c" metaid="_230ec998-9bdf-45ae-9fb4-9f9c290fcb9e" stoichiometry="1"/>
        </listOfReactants>
        <listOfProducts>
          <speciesReference constant="true" species="M_acg5sa_c" metaid="_72671e17-4493-4307-9f76-6d8a7f87790d" stoichiometry="1"/>
          <speciesReference constant="true" species="M_glu__L_c" metaid="_779f21da-f49b-4aa6-881d-3ffd201e8181" stoichiometry="1"/>
        </listOfProducts>
      </reaction>
      <reaction id="R_ACPS1" fbc:lowerFluxBound="cobra_0_bound" name="acyl-carrier protein synthase" metaid="bcc3ead5-d31c-4d2c-9c7d-29046fbd98bb" reversible="false" fast="false" fbc:upperFluxBound="cobra_default_ub">
        <fbc:geneProductAssociation xmlns:fbc="http://www.sbml.org/sbml/level3/version1/fbc/version2" metaid="b77a6fcf-9561-4d9d-bb4d-2f6b8063c1fb">
          <fbc:geneProductRef metaid="e3f89e3b-b40c-4d72-9422-be7c29c82e2e" fbc:geneProduct="G_PA1165"/>
        </fbc:geneProductAssociation>
        <listOfReactants>
          <speciesReference constant="true" species="M_apoACP_c" metaid="_6aed185c-c59f-48c1-95cd-6bd9407dcff8" stoichiometry="1"/>
          <speciesReference constant="true" species="M_coa_c" metaid="be37d64a-8787-498e-9f2c-4111e9ee7b73" stoichiometry="1"/>
        </listOfReactants>
        <listOfProducts>
          <speciesReference constant="true" species="M_ACP_c" metaid="ede5fa06-0b30-402e-8c49-0e8398c72621" stoichiometry="1"/>
          <speciesReference constant="true" species="M_h_c" metaid="_05f58abc-f026-4cbf-a977-f76b093ed1d6" stoichiometry="1"/>
          <speciesReference constant="true" species="M_pap_c" metaid="bbb46964-5577-48f7-be7e-cbe62ddac6cc" stoichiometry="1"/>
        </listOfProducts>
      </reaction>
      <reaction id="R_ACS" fbc:lowerFluxBound="cobra_0_bound" name="acetyl-CoA synthetase" metaid="a0d08429-3d31-485a-984b-b0e9ca154c1c" reversible="false" fast="false" fbc:upperFluxBound="cobra_default_ub">
        <fbc:geneProductAssociation xmlns:fbc="http://www.sbml.org/sbml/level3/version1/fbc/version2" metaid="_77ec28cf-ab40-4fdf-a37b-b46f2432fb8a">
          <fbc:or metaid="e42b92b4-b5c0-4585-a82b-012e725a22bc">
            <fbc:geneProductRef metaid="cb38b700-19bc-401a-9ed2-89fdfdeb493c" fbc:geneProduct="G_PA2555"/>
            <fbc:geneProductRef metaid="_35457348-fa71-48c0-9a36-4653f93d1615" fbc:geneProduct="G_PA4733"/>
            <fbc:geneProductRef metaid="_42b1903a-e64f-4448-93ad-6145060b3b25" fbc:geneProduct="G_PA0887"/>
          </fbc:or>
        </fbc:geneProductAssociation>
        <listOfReactants>
          <speciesReference constant="true" species="M_ac_c" metaid="d51bf519-26c3-4c55-83e6-7861ba81b7c4" stoichiometry="1"/>
          <speciesReference constant="true" species="M_atp_c" metaid="afe9f29d-d9e4-487d-895f-0c4ffb31d3d0" stoichiometry="1"/>
          <speciesReference constant="true" species="M_coa_c" metaid="f418cb14-de25-4571-b8e9-bba2650ab2e8" stoichiometry="1"/>
        </listOfReactants>
        <listOfProducts>
          <speciesReference constant="true" species="M_accoa_c" metaid="_47ded133-0b80-413e-a122-470a210f6261" stoichiometry="1"/>
          <speciesReference constant="true" species="M_amp_c" metaid="_6d723c7d-649d-4c05-b7fd-577ee2a84cb0" stoichiometry="1"/>
          <speciesReference constant="true" species="M_ppi_c" metaid="_797a6430-7d18-4f91-b45d-c4dd8157a05e" stoichiometry="1"/>
        </listOfProducts>
      </reaction>
      <reaction id="R_ACt6" fbc:lowerFluxBound="cobra_default_lb" name="acetate transport in/out via proton symport" metaid="_89ff2aa6-9968-4354-b468-194b958adfc9" reversible="true" fast="false" fbc:upperFluxBound="cobra_default_ub">
        <listOfReactants>
          <speciesReference constant="true" species="M_ac_e" metaid="_475f44c3-ae64-4469-ab40-56dcff0edefb" stoichiometry="1"/>
          <speciesReference constant="true" species="M_h_e" metaid="_1624cf82-0e3c-45b6-9aa8-a18d92b9a9fc" stoichiometry="1"/>
        </listOfReactants>
        <listOfProducts>
          <speciesReference constant="true" species="M_ac_c" metaid="f587c3d8-e15c-4aee-ab90-a756f9926146" stoichiometry="1"/>
          <speciesReference constant="true" species="M_h_c" metaid="_9f6de006-408c-4e0c-a7f9-15b3ed12f92d" stoichiometry="1"/>
        </listOfProducts>
      </reaction>
      <reaction id="R_ADA" fbc:lowerFluxBound="cobra_0_bound" name="Adenosine deaminase" metaid="e0ae8186-9a3a-4548-bf7a-e53bd6e15f22" reversible="false" fast="false" fbc:upperFluxBound="cobra_default_ub">
        <fbc:geneProductAssociation xmlns:fbc="http://www.sbml.org/sbml/level3/version1/fbc/version2" metaid="_9d7d68eb-54d4-48c0-ab87-02c31fe7bb87">
          <fbc:geneProductRef metaid="_339c5cda-0602-4cf5-b27e-27b09eb6774e" fbc:geneProduct="G_PA0148"/>
        </fbc:geneProductAssociation>
        <listOfReactants>
          <speciesReference constant="true" species="M_adn_c" metaid="db491260-554c-483a-be03-ece027e73a3a" stoichiometry="1"/>
          <speciesReference constant="true" species="M_h2o_c" metaid="_99916454-028a-4c0a-a702-f5b63dcf1ceb" stoichiometry="1"/>
          <speciesReference constant="true" species="M_h_c" metaid="e8a55eae-056c-43bc-af50-79a38e011d5a" stoichiometry="1"/>
        </listOfReactants>
        <listOfProducts>
          <speciesReference constant="true" species="M_ins_c" metaid="_0cf2f938-9082-48d8-a816-0952c1eed42e" stoichiometry="1"/>
          <speciesReference constant="true" species="M_nh4_c" metaid="_6ecf2f92-aa25-4b79-8312-087e52042e4d" stoichiometry="1"/>
        </listOfProducts>
      </reaction>
      <reaction id="R_ADCL" fbc:lowerFluxBound="cobra_0_bound" name="4-aminobenzoate synthase" metaid="beada3fe-db1c-47f9-9bd9-c4e37dca9f4e" reversible="false" fast="false" fbc:upperFluxBound="cobra_default_ub">
        <fbc:geneProductAssociation xmlns:fbc="http://www.sbml.org/sbml/level3/version1/fbc/version2" metaid="_42d84b1a-193a-4643-b716-87a5364a9a5b">
          <fbc:geneProductRef metaid="bf403522-726c-4257-8b0d-1f063f5f2518" fbc:geneProduct="G_PA2964"/>
        </fbc:geneProductAssociation>
        <listOfReactants>
          <speciesReference constant="true" species="M_4adcho_c" metaid="_2216bde7-0d36-49d4-a0fe-91c97274e48f" stoichiometry="1"/>
        </listOfReactants>
        <listOfProducts>
          <speciesReference constant="true" species="M_4abz_c" metaid="_321c8264-feda-4257-83cc-5610a5e4bb5b" stoichiometry="1"/>
          <speciesReference constant="true" species="M_h_c" metaid="_9e08eddb-34de-4d45-8e49-0753710b8db5" stoichiometry="1"/>
          <speciesReference constant="true" species="M_pyr_c" metaid="_65e17a7c-8077-407f-bca2-2d6eb5498944" stoichiometry="1"/>
        </listOfProducts>
      </reaction>
      <reaction id="R_ADCOBASr" fbc:lowerFluxBound="cobra_default_lb" name="adenosylcobinamide-phosphate synthase" metaid="_4f03ad12-44f8-45d8-9eaf-316d890de6eb" reversible="true" fast="false" fbc:upperFluxBound="cobra_default_ub">
        <fbc:geneProductAssociation xmlns:fbc="http://www.sbml.org/sbml/level3/version1/fbc/version2" metaid="_70da73b6-d1de-4994-9ea9-6d48989389e2">
          <fbc:or metaid="_8fd597b8-a624-47b6-a81b-1badc89a7198">
            <fbc:geneProductRef metaid="_39ed16f6-8b73-475d-b218-8dc79815b8cd" fbc:geneProduct="G_PA1276"/>
            <fbc:geneProductRef metaid="cfb4af4d-9f1a-4ab5-b567-816c6e993c55" fbc:geneProduct="G_PA1275"/>
          </fbc:or>
        </fbc:geneProductAssociation>
        <listOfReactants>
          <speciesReference constant="true" species="M_1ap2ol_c" metaid="e5c5b9d3-5951-4551-ae02-85bf564c3763" stoichiometry="1"/>
          <speciesReference constant="true" species="M_adcobhex_c" metaid="_10f20a01-127a-46b8-a533-883d1a3ddd24" stoichiometry="1"/>
        </listOfReactants>
        <listOfProducts>
          <speciesReference constant="true" species="M_adcoba_c" metaid="_83d62446-fe0e-4e82-83ab-c5a7f9d90671" stoichiometry="1"/>
          <speciesReference constant="true" species="M_h2o_c" metaid="c48052ba-38b3-4dd8-9c43-66f233428fcf" stoichiometry="1"/>
        </listOfProducts>
      </reaction>
      <reaction id="R_ADCOBHEXS" fbc:lowerFluxBound="cobra_0_bound" name="adenosylcobyric acid synthase" metaid="eb3b37ce-5e84-4a00-a012-044468ed6196" reversible="false" fast="false" fbc:upperFluxBound="cobra_default_ub">
        <fbc:geneProductAssociation xmlns:fbc="http://www.sbml.org/sbml/level3/version1/fbc/version2" metaid="_78187f21-f3ed-4d54-8a76-5746b19b2515">
          <fbc:geneProductRef metaid="d66c52e0-da0a-4332-929c-998528f505f3" fbc:geneProduct="G_PA1277"/>
        </fbc:geneProductAssociation>
        <listOfReactants>
          <speciesReference constant="true" species="M_adcobdam_c" metaid="db63f300-6dcc-4ee1-b87a-ae1eb25abebf" stoichiometry="1"/>
          <speciesReference constant="true" species="M_atp_c" metaid="f245adc4-f1b6-43cf-abb8-cf1f6fbb2731" stoichiometry="4"/>
          <speciesReference constant="true" species="M_gln__L_c" metaid="b0b2925b-e8b5-4122-9257-a69bd8a12bc8" stoichiometry="4"/>
          <speciesReference constant="true" species="M_h2o_c" metaid="_5fcd1617-bff4-404b-8b0b-ec38cefaa34e" stoichiometry="4"/>
        </listOfReactants>
        <listOfProducts>
          <speciesReference constant="true" species="M_adcobhex_c" metaid="cc3c44bd-bb92-484f-99d0-9042bf559c07" stoichiometry="1"/>
          <speciesReference constant="true" species="M_adp_c" metaid="_1078800d-6b25-4d53-855c-481f3dd44998" stoichiometry="4"/>
          <speciesReference constant="true" species="M_glu__L_c" metaid="ac1821e3-095c-4c39-ac8f-e2705120ae68" stoichiometry="4"/>
          <speciesReference constant="true" species="M_h_c" metaid="ed6aad3f-571e-4a80-8202-8139bcb80021" stoichiometry="4"/>
          <speciesReference constant="true" species="M_pi_c" metaid="_9c817cb5-fa6f-467d-a2d2-4fafb2c3dabc" stoichiometry="4"/>
        </listOfProducts>
      </reaction>
      <reaction id="R_ADCS" fbc:lowerFluxBound="cobra_0_bound" name="4-amino-4-deoxychorismate synthase" metaid="_755dc816-cc0f-433c-ab42-724ca3778520" reversible="false" fast="false" fbc:upperFluxBound="cobra_default_ub">
        <fbc:geneProductAssociation xmlns:fbc="http://www.sbml.org/sbml/level3/version1/fbc/version2" metaid="_05bd2d80-9168-4709-aaa0-2648a385f06d">
          <fbc:geneProductRef metaid="f3e9dd16-9703-4e62-b42d-78d229b84642" fbc:geneProduct="G_PA1758"/>
        </fbc:geneProductAssociation>
        <listOfReactants>
          <speciesReference constant="true" species="M_chor_c" metaid="_7c112f62-7ee5-4b19-96c7-611a4eec58d3" stoichiometry="1"/>
          <speciesReference constant="true" species="M_gln__L_c" metaid="f43886e9-7f43-4eb7-8a87-070d9ee4ef29" stoichiometry="1"/>
        </listOfReactants>
        <listOfProducts>
          <speciesReference constant="true" species="M_4adcho_c" metaid="a23373bf-2fa6-4a66-8fa8-e38f77806c94" stoichiometry="1"/>
          <speciesReference constant="true" species="M_glu__L_c" metaid="df3b732a-8649-4878-9e08-1be393595c4b" stoichiometry="1"/>
        </listOfProducts>
      </reaction>
      <reaction id="R_ADD" fbc:lowerFluxBound="cobra_0_bound" name="adenine deaminase" metaid="fde68cfe-3892-44ed-b227-b20d318cba6e" reversible="false" fast="false" fbc:upperFluxBound="cobra_default_ub">
        <fbc:geneProductAssociation xmlns:fbc="http://www.sbml.org/sbml/level3/version1/fbc/version2" metaid="ae19a8d9-6613-45f7-a820-ef741cd3e09a">
          <fbc:geneProductRef metaid="fc571708-a67c-48ea-8be5-d1ba395a6469" fbc:geneProduct="G_PA0148"/>
        </fbc:geneProductAssociation>
        <listOfReactants>
          <speciesReference constant="true" species="M_ade_c" metaid="d0f10fc1-22b3-44c6-8ecc-997a79a86586" stoichiometry="1"/>
          <speciesReference constant="true" species="M_h2o_c" metaid="_5c2374f7-2276-45ba-a42e-0c12eca96505" stoichiometry="1"/>
          <speciesReference constant="true" species="M_h_c" metaid="e566cc39-cc38-404e-a770-b78d28f7fdc3" stoichiometry="1"/>
        </listOfReactants>
        <listOfProducts>
          <speciesReference constant="true" species="M_hxan_c" metaid="da1175ea-6ea5-4ee0-ab05-35309dbbdf4a" stoichiometry="1"/>
          <speciesReference constant="true" species="M_nh4_c" metaid="c88b0a14-64cc-4e79-b7e0-0249856f8a3e" stoichiometry="1"/>
        </listOfProducts>
      </reaction>
      <reaction id="R_ADICs" fbc:lowerFluxBound="cobra_0_bound" name="phenazine-1-carboxylic acid synthesis, step 1" metaid="c8c639b2-e8c2-478d-a939-2fa13e3b9c0e" reversible="false" fast="false" fbc:upperFluxBound="cobra_default_ub">
        <fbc:geneProductAssociation xmlns:fbc="http://www.sbml.org/sbml/level3/version1/fbc/version2" metaid="ab12627e-8b6a-47f2-beff-7e1b7d9693f7">
          <fbc:or metaid="_2fac3873-a438-482c-859a-70724d431cd2">
            <fbc:geneProductRef metaid="ea55ba26-f267-4a80-b55a-e3c9b225e798" fbc:geneProduct="G_PA4214"/>
            <fbc:geneProductRef metaid="eee25581-881a-48f7-9edf-0eb32fd9ea97" fbc:geneProduct="G_PA1903"/>
          </fbc:or>
        </fbc:geneProductAssociation>
        <listOfReactants>
          <speciesReference constant="true" species="M_chor_c" metaid="c9c4facb-3ca0-44ac-991d-bd590640babb" stoichiometry="1"/>
          <speciesReference constant="true" species="M_gln__L_c" metaid="_6bff1c0d-5b58-4cff-aa91-651e2abb3405" stoichiometry="1"/>
        </listOfReactants>
        <listOfProducts>
          <speciesReference constant="true" species="M_a4dic_c" metaid="_132388b0-7c1b-4acd-a6d4-06dd6c1c1f77" stoichiometry="1"/>
          <speciesReference constant="true" species="M_glu__L_c" metaid="d6751437-f89c-4f59-8bc7-ee858dbf8d89" stoichiometry="1"/>
        </listOfProducts>
      </reaction>
      <reaction id="R_ADK1" fbc:lowerFluxBound="cobra_default_lb" name="adenylate kinase" metaid="_4b52ceee-af24-498f-b1f1-8b1354d7958a" reversible="true" fast="false" fbc:upperFluxBound="cobra_default_ub">
        <fbc:geneProductAssociation xmlns:fbc="http://www.sbml.org/sbml/level3/version1/fbc/version2" metaid="e0d86c11-fe58-4657-a30e-81369c346858">
          <fbc:geneProductRef metaid="_0d0d539f-449c-4e0c-9aa8-a8e16ae1693f" fbc:geneProduct="G_PA3686"/>
        </fbc:geneProductAssociation>
        <listOfReactants>
          <speciesReference constant="true" species="M_amp_c" metaid="_9431a64b-8269-4382-ac06-90a65e49b551" stoichiometry="1"/>
          <speciesReference constant="true" species="M_atp_c" metaid="b836d14c-952e-4b0c-b56e-b7942bf236d5" stoichiometry="1"/>
        </listOfReactants>
        <listOfProducts>
          <speciesReference constant="true" species="M_adp_c" metaid="e286219e-310e-43c0-80ee-49462a4334c0" stoichiometry="2"/>
        </listOfProducts>
      </reaction>
      <reaction id="R_ADK3" fbc:lowerFluxBound="cobra_default_lb" name="guanylate kinase (aMP:gTP)" metaid="_184e0086-fd6b-42dd-9bc2-4b462d52ca7e" reversible="true" fast="false" fbc:upperFluxBound="cobra_default_ub">
        <fbc:geneProductAssociation xmlns:fbc="http://www.sbml.org/sbml/level3/version1/fbc/version2" metaid="_0901b656-56ae-4cf2-bd6b-50e71b56c4d9">
          <fbc:geneProductRef metaid="ab850a80-9297-45ed-9537-f6ae2fbd68a2" fbc:geneProduct="G_PA3686"/>
        </fbc:geneProductAssociation>
        <listOfReactants>
          <speciesReference constant="true" species="M_amp_c" metaid="_0331bab3-cc98-4df4-b2e8-431205a27af2" stoichiometry="1"/>
          <speciesReference constant="true" species="M_gtp_c" metaid="_505a45bc-ce9a-401a-8ffa-64e3dddcbbd3" stoichiometry="1"/>
        </listOfReactants>
        <listOfProducts>
          <speciesReference constant="true" species="M_adp_c" metaid="_3a8ec916-3157-4c23-ab86-5138a8fbb7fe" stoichiometry="1"/>
          <speciesReference constant="true" species="M_gdp_c" metaid="_46ab7680-e9cf-49a6-b65c-08b4b8d4b5f7" stoichiometry="1"/>
        </listOfProducts>
      </reaction>
      <reaction id="R_ADK4" fbc:lowerFluxBound="cobra_default_lb" name="adentylate kinase (ITP)" metaid="_98ba3bd1-2538-4909-a6ec-1c4604bc4dc5" reversible="true" fast="false" fbc:upperFluxBound="cobra_default_ub">
        <fbc:geneProductAssociation xmlns:fbc="http://www.sbml.org/sbml/level3/version1/fbc/version2" metaid="e0eaf381-7841-4c95-92e9-263f3aea63e0">
          <fbc:geneProductRef metaid="c8d85394-3aba-4676-842d-7858a1be5a44" fbc:geneProduct="G_PA3686"/>
        </fbc:geneProductAssociation>
        <listOfReactants>
          <speciesReference constant="true" species="M_amp_c" metaid="b81240da-e910-432d-9cfc-7c5c7628e158" stoichiometry="1"/>
          <speciesReference constant="true" species="M_itp_c" metaid="_0dd8de96-6c84-41c2-9b1f-5244298877d7" stoichiometry="1"/>
        </listOfReactants>
        <listOfProducts>
          <speciesReference constant="true" species="M_adp_c" metaid="_117b1262-8f44-4a7a-a9f6-d0e858515ab1" stoichiometry="1"/>
          <speciesReference constant="true" species="M_idp_c" metaid="_7d85abde-cd64-41b5-86e2-b0ddf4990048" stoichiometry="1"/>
        </listOfProducts>
      </reaction>
      <reaction id="R_ADMDC" fbc:lowerFluxBound="cobra_default_lb" name="Adenosylmethionine decarboxylase" metaid="f1d02d6c-94cb-4786-91fb-d32b399361c3" reversible="true" fast="false" fbc:upperFluxBound="cobra_default_ub">
        <fbc:geneProductAssociation xmlns:fbc="http://www.sbml.org/sbml/level3/version1/fbc/version2" metaid="ec7cea6c-b27e-4c36-9d76-426fb36f004e">
          <fbc:geneProductRef metaid="_34baa81e-8aaa-4d48-9ae5-0294ccef73f0" fbc:geneProduct="G_PA0654"/>
        </fbc:geneProductAssociation>
        <listOfReactants>
          <speciesReference constant="true" species="M_amet_c" metaid="bdda2d31-5c55-4b1e-84ec-72c29a658d33" stoichiometry="1"/>
          <speciesReference constant="true" species="M_h_c" metaid="c1123b58-2a71-4071-ae62-ad0054aea8e2" stoichiometry="1"/>
        </listOfReactants>
        <listOfProducts>
          <speciesReference constant="true" species="M_ametam_c" metaid="_6b27529d-870f-42a8-8a88-b6c23e4ae7bb" stoichiometry="1"/>
          <speciesReference constant="true" species="M_co2_c" metaid="_4a0f36df-7a05-41d6-a3f5-13b3102f5237" stoichiometry="1"/>
        </listOfProducts>
      </reaction>
      <reaction id="R_ADNCYC" fbc:lowerFluxBound="cobra_0_bound" name="adenylate cyclase" metaid="_451d4618-dec6-4c7e-9423-dfbbe89e6d85" reversible="false" fast="false" fbc:upperFluxBound="cobra_default_ub">
        <fbc:geneProductAssociation xmlns:fbc="http://www.sbml.org/sbml/level3/version1/fbc/version2" metaid="ec453fef-a09d-4e01-897e-cd6a5b8d1b4a">
          <fbc:or metaid="_1e0f96aa-cffb-48fd-87dc-641d6d895e60">
            <fbc:geneProductRef metaid="d99a90eb-0ac8-4f0d-8c47-e7a0c886b5db" fbc:geneProduct="G_PA2191"/>
            <fbc:geneProductRef metaid="f77ff152-9ae6-48bf-b0cd-efba57a23260" fbc:geneProduct="G_PA5272"/>
            <fbc:geneProductRef metaid="c41b413c-3211-403e-9078-033ba247b569" fbc:geneProduct="G_PA3217"/>
          </fbc:or>
        </fbc:geneProductAssociation>
        <listOfReactants>
          <speciesReference constant="true" species="M_atp_c" metaid="_978d0e5b-2c77-4640-8f89-153a366a1547" stoichiometry="1"/>
        </listOfReactants>
        <listOfProducts>
          <speciesReference constant="true" species="M_camp_c" metaid="_4bedff21-25fb-467a-94cb-8c2be6d5d7df" stoichiometry="1"/>
          <speciesReference constant="true" species="M_ppi_c" metaid="_01fd4679-3a68-4a5d-abc6-76838b727441" stoichiometry="1"/>
        </listOfProducts>
      </reaction>
      <reaction id="R_ADNK1" fbc:lowerFluxBound="cobra_0_bound" name="adenosine kinase" metaid="_23a5d32b-6221-4091-a19f-babede68111b" reversible="false" fast="false" fbc:upperFluxBound="cobra_default_ub">
        <fbc:geneProductAssociation xmlns:fbc="http://www.sbml.org/sbml/level3/version1/fbc/version2" metaid="_5f477dc4-b7d6-47b1-bf52-37616c28a882">
          <fbc:geneProductRef metaid="e960038e-ddd1-477e-b669-9efa67cfab40" fbc:geneProduct="G_PA1950"/>
        </fbc:geneProductAssociation>
        <listOfReactants>
          <speciesReference constant="true" species="M_adn_c" metaid="d3a2c725-2124-426c-bb86-8c77c87bd480" stoichiometry="1"/>
          <speciesReference constant="true" species="M_atp_c" metaid="_7bc93952-0a15-45b4-85cd-e9db3c738e2e" stoichiometry="1"/>
        </listOfReactants>
        <listOfProducts>
          <speciesReference constant="true" species="M_adp_c" metaid="e7e41dc7-bc94-450a-ae74-f448c337ffd7" stoichiometry="1"/>
          <speciesReference constant="true" species="M_amp_c" metaid="_457aa29f-c6dd-4f8c-8620-a4cf859b4a75" stoichiometry="1"/>
          <speciesReference constant="true" species="M_h_c" metaid="_59003e37-5482-4a57-930b-e0f7168911f8" stoichiometry="1"/>
        </listOfProducts>
      </reaction>
      <reaction id="R_ADPT" fbc:lowerFluxBound="cobra_0_bound" name="adenine phosphoribosyltransferase" metaid="_2f547d39-920f-4b99-889f-cb6143f850d7" reversible="false" fast="false" fbc:upperFluxBound="cobra_default_ub">
        <fbc:geneProductAssociation xmlns:fbc="http://www.sbml.org/sbml/level3/version1/fbc/version2" metaid="_7b4f17f2-d473-4d8b-94f0-5c8e644c7d6a">
          <fbc:geneProductRef metaid="_3f4414f5-bb8a-4e37-8dac-97ed29d039fd" fbc:geneProduct="G_PA1543"/>
        </fbc:geneProductAssociation>
        <listOfReactants>
          <speciesReference constant="true" species="M_ade_c" metaid="_5d14a518-4e96-4807-8f59-cac60722d667" stoichiometry="1"/>
          <speciesReference constant="true" species="M_prpp_c" metaid="b21e0abf-a747-4c09-9ae5-0feb43d2725f" stoichiometry="1"/>
        </listOfReactants>
        <listOfProducts>
          <speciesReference constant="true" species="M_amp_c" metaid="a5489574-4e4c-4ba9-af8f-054bcd753e75" stoichiometry="1"/>
          <speciesReference constant="true" species="M_ppi_c" metaid="dbebd8ef-bd3b-487a-88a7-f141a0094920" stoichiometry="1"/>
        </listOfProducts>
      </reaction>
      <reaction id="R_ADSK" fbc:lowerFluxBound="cobra_0_bound" name="adenylyl-sulfate kinase" metaid="ccdb1ba3-1183-4416-9a65-42beb6efab07" reversible="false" fast="false" fbc:upperFluxBound="cobra_default_ub">
        <fbc:geneProductAssociation xmlns:fbc="http://www.sbml.org/sbml/level3/version1/fbc/version2" metaid="_60d4fab0-fa07-4231-8558-6f596aa555d0">
          <fbc:geneProductRef metaid="c5e23dac-adcb-4171-967a-96f84217345f" fbc:geneProduct="G_PA1393"/>
        </fbc:geneProductAssociation>
        <listOfReactants>
          <speciesReference constant="true" species="M_aps_c" metaid="d2d9e0b6-afa1-41ab-8503-9f9dd9f389e2" stoichiometry="1"/>
          <speciesReference constant="true" species="M_atp_c" metaid="_3882236d-b927-4b72-8ba9-88052590f32a" stoichiometry="1"/>
        </listOfReactants>
        <listOfProducts>
          <speciesReference constant="true" species="M_adp_c" metaid="_4bc8e61a-a14c-4f9d-af6d-0e426a772d0b" stoichiometry="1"/>
          <speciesReference constant="true" species="M_h_c" metaid="c5d2f7d3-c1dd-4010-98ef-35d2815b647b" stoichiometry="1"/>
          <speciesReference constant="true" species="M_paps_c" metaid="aaef2644-ef92-4b23-85e4-a7b9c6a16d34" stoichiometry="1"/>
        </listOfProducts>
      </reaction>
      <reaction id="R_ADSL1r" fbc:lowerFluxBound="cobra_default_lb" name="adenylsuccinate lyase" metaid="b47f9ee4-0843-41ce-b9a5-08ad25884488" reversible="true" fast="false" fbc:upperFluxBound="cobra_default_ub">
        <fbc:geneProductAssociation xmlns:fbc="http://www.sbml.org/sbml/level3/version1/fbc/version2" metaid="a309f929-399d-4dc1-b79a-f4f06dedc81d">
          <fbc:or metaid="d63a974f-0ed9-459e-9b25-2fc7064e1c0a">
            <fbc:or metaid="e0638038-12f4-40db-bcf1-0e7d2451aa1f">
              <fbc:geneProductRef metaid="cd348e46-7363-40fe-ab9b-022093647130" fbc:geneProduct="G_PA3517"/>
              <fbc:geneProductRef metaid="_02e649c6-f011-4909-a7b7-fe84c08645c5" fbc:geneProduct="G_PA3516"/>
            </fbc:or>
            <fbc:geneProductRef metaid="e4b515dc-0c6a-4325-9ece-4926c51b6a11" fbc:geneProduct="G_PA2629"/>
          </fbc:or>
        </fbc:geneProductAssociation>
        <listOfReactants>
          <speciesReference constant="true" species="M_dcamp_c" metaid="_103c71e3-2bb8-4857-bf36-ab69e521f463" stoichiometry="1"/>
        </listOfReactants>
        <listOfProducts>
          <speciesReference constant="true" species="M_amp_c" metaid="_7547315d-af58-46f7-ba75-9a0b9b01d274" stoichiometry="1"/>
          <speciesReference constant="true" species="M_fum_c" metaid="b5e984e3-c23e-47f0-a2cf-bac3b0415bd3" stoichiometry="1"/>
        </listOfProducts>
      </reaction>
      <reaction id="R_ADSL2r" fbc:lowerFluxBound="cobra_default_lb" name="adenylosuccinate lyase" metaid="d2a62953-3c25-42bd-b4ca-b60333b17c87" reversible="true" fast="false" fbc:upperFluxBound="cobra_default_ub">
        <fbc:geneProductAssociation xmlns:fbc="http://www.sbml.org/sbml/level3/version1/fbc/version2" metaid="_857465ca-d823-4a50-977d-2b58c5649cda">
          <fbc:geneProductRef metaid="d25fefe4-a6b0-418c-9a85-ba65520fa57f" fbc:geneProduct="G_PA2629"/>
        </fbc:geneProductAssociation>
        <listOfReactants>
          <speciesReference constant="true" species="M_25aics_c" metaid="_22d362d4-4de9-41c6-a620-fe1e975fe9c7" stoichiometry="1"/>
        </listOfReactants>
        <listOfProducts>
          <speciesReference constant="true" species="M_aicar_c" metaid="d3cf92af-076e-4440-825b-1f04abc1dbe7" stoichiometry="1"/>
          <speciesReference constant="true" species="M_fum_c" metaid="_7d0eaef5-ddf4-4d77-ac33-681a560ffdcf" stoichiometry="1"/>
        </listOfProducts>
      </reaction>
      <reaction id="R_ADSS_i" fbc:lowerFluxBound="cobra_0_bound" name="adenylosuccinate synthetase" metaid="_04f9b1ca-599d-4c76-adae-93585dafa0cd" reversible="false" fast="false" fbc:upperFluxBound="cobra_default_ub">
        <fbc:geneProductAssociation xmlns:fbc="http://www.sbml.org/sbml/level3/version1/fbc/version2" metaid="_2b65e85c-0f88-4919-957c-7bc56e1a0e03">
          <fbc:geneProductRef metaid="c91b1fad-996c-478b-874f-911a0c41e78b" fbc:geneProduct="G_PA4938"/>
        </fbc:geneProductAssociation>
        <listOfReactants>
          <speciesReference constant="true" species="M_asp__L_c" metaid="_428b0e8d-55db-4ebe-9938-e472e896e53c" stoichiometry="1"/>
          <speciesReference constant="true" species="M_gtp_c" metaid="f65e2784-4970-4ea5-8214-184e97b6f1b6" stoichiometry="1"/>
          <speciesReference constant="true" species="M_imp_c" metaid="_1193d269-6525-4af7-943c-6bfef935a504" stoichiometry="1"/>
        </listOfReactants>
        <listOfProducts>
          <speciesReference constant="true" species="M_dcamp_c" metaid="_6579bb64-e134-4f8f-ab86-1789085eb009" stoichiometry="1"/>
          <speciesReference constant="true" species="M_gdp_c" metaid="_5c3599ce-abde-426e-805a-caf14d067449" stoichiometry="1"/>
          <speciesReference constant="true" species="M_h_c" metaid="c0c56037-e92a-47dd-9caa-b5aab84c8060" stoichiometry="2"/>
          <speciesReference constant="true" species="M_pi_c" metaid="_829a221d-2821-40ef-81d6-96596123db93" stoichiometry="1"/>
        </listOfProducts>
      </reaction>
      <reaction id="R_AGDC" fbc:lowerFluxBound="cobra_0_bound" name="N-acetylglucosamine-6-phosphate deacetylase" metaid="_4849cb9c-f166-43cf-907e-15ea284fc45a" reversible="false" fast="false" fbc:upperFluxBound="cobra_default_ub">
        <fbc:geneProductAssociation xmlns:fbc="http://www.sbml.org/sbml/level3/version1/fbc/version2" metaid="_393720c9-4cb1-44eb-b383-f7dd814c8e04">
          <fbc:geneProductRef metaid="f1e3b680-9ea2-4f1c-8d5e-8fdacf1948d7" fbc:geneProduct="G_PA3758"/>
        </fbc:geneProductAssociation>
        <listOfReactants>
          <speciesReference constant="true" species="M_acgam6p_c" metaid="b637b9d1-2e58-4fd1-9f0f-7e9304977cc3" stoichiometry="1"/>
          <speciesReference constant="true" species="M_h2o_c" metaid="ea02c992-b764-443c-bc8b-72ade7fabbc0" stoichiometry="1"/>
        </listOfReactants>
        <listOfProducts>
          <speciesReference constant="true" species="M_ac_c" metaid="_5f3e97b0-52f5-496c-ab84-3d2e8517aa2d" stoichiometry="1"/>
          <speciesReference constant="true" species="M_gam6p_c" metaid="da3e60c7-2944-4381-9553-cb9f5b5ad1d0" stoichiometry="1"/>
        </listOfProducts>
      </reaction>
      <reaction id="R_AGMHE" fbc:lowerFluxBound="cobra_0_bound" name="ADP-D-glycero-D-manno-heptose epimerase" metaid="_9a88eeb8-2aaa-48e6-a18d-65031ed50b08" reversible="false" fast="false" fbc:upperFluxBound="cobra_default_ub">
        <fbc:geneProductAssociation xmlns:fbc="http://www.sbml.org/sbml/level3/version1/fbc/version2" metaid="_24d13620-679d-4b8b-9aeb-4ef68352246a">
          <fbc:or metaid="c730d9b7-a876-48a9-ab17-3d4e3ca64bca">
            <fbc:geneProductRef metaid="_5a926402-e3ee-4af9-ac7f-dcc28157f25f" fbc:geneProduct="G_PA3337"/>
            <fbc:geneProductRef metaid="aad32632-6170-420f-a513-bad3dbe928ef" fbc:geneProduct="G_PA3337"/>
          </fbc:or>
        </fbc:geneProductAssociation>
        <listOfReactants>
          <speciesReference constant="true" species="M_adphep__D_COMMA_D_c" metaid="_5e4b21b3-1b92-43cc-8447-cf5512fce239" stoichiometry="1"/>
        </listOfReactants>
        <listOfProducts>
          <speciesReference constant="true" species="M_adphep__L_COMMA_D_c" metaid="_7a9f51b3-5104-43ca-9014-acfec77f4802" stoichiometry="1"/>
        </listOfProducts>
      </reaction>
      <reaction id="R_AGMT" fbc:lowerFluxBound="cobra_0_bound" name="agmatinase" metaid="_549ca67c-f8af-4361-8d6c-da46f4399345" reversible="false" fast="false" fbc:upperFluxBound="cobra_default_ub">
        <fbc:geneProductAssociation xmlns:fbc="http://www.sbml.org/sbml/level3/version1/fbc/version2" metaid="c8abe31d-6c86-481b-aadc-4e1d4964af1c">
          <fbc:or metaid="e55e9f91-e00e-416b-8a11-c61c947c0bf3">
            <fbc:geneProductRef metaid="c87368e5-4cc6-4941-b918-7c38eb316a17" fbc:geneProduct="G_PA0288"/>
            <fbc:geneProductRef metaid="bb6023d7-8c72-4e2e-808b-d8789ecf5ce3" fbc:geneProduct="G_PA1421"/>
          </fbc:or>
        </fbc:geneProductAssociation>
        <listOfReactants>
          <speciesReference constant="true" species="M_agm_c" metaid="_16b94e1f-e8e3-40a7-b9a7-d09142a3ae19" stoichiometry="1"/>
          <speciesReference constant="true" species="M_h2o_c" metaid="eaeeeef6-e0c6-4a68-81f7-b069b82e9344" stoichiometry="1"/>
        </listOfReactants>
        <listOfProducts>
          <speciesReference constant="true" species="M_ptrc_c" metaid="_80c4b0d7-3a4f-4021-85d5-cc539386b226" stoichiometry="1"/>
          <speciesReference constant="true" species="M_urea_c" metaid="_43762526-09e1-4dc8-8107-0d40d8cbe0d4" stoichiometry="1"/>
        </listOfProducts>
      </reaction>
      <reaction id="R_AGMTNDMN" fbc:lowerFluxBound="cobra_0_bound" name="agmatine deiminase" metaid="_112c45a6-815f-48eb-b108-9457346c52c7" reversible="false" fast="false" fbc:upperFluxBound="cobra_default_ub">
        <fbc:geneProductAssociation xmlns:fbc="http://www.sbml.org/sbml/level3/version1/fbc/version2" metaid="_41531a6c-5ab8-4383-a82f-db68b1564b09">
          <fbc:geneProductRef metaid="_686bfa90-2473-4d9b-ad1c-fa1d3b841ac9" fbc:geneProduct="G_PA0292"/>
        </fbc:geneProductAssociation>
        <listOfReactants>
          <speciesReference constant="true" species="M_agm_c" metaid="_9cf1c2a1-1be1-4e53-bb1b-0f3aca5e0c05" stoichiometry="1"/>
          <speciesReference constant="true" species="M_h2o_c" metaid="_00884d2c-3b9c-4e01-a01e-1c802784a7a3" stoichiometry="1"/>
        </listOfReactants>
        <listOfProducts>
          <speciesReference constant="true" species="M_cbmps_c" metaid="_5a132dbd-cead-4c4c-917f-0ba3900b51ec" stoichiometry="1"/>
          <speciesReference constant="true" species="M_h_c" metaid="_2a6218f3-091a-451c-9f92-4f5f0edc647c" stoichiometry="1"/>
          <speciesReference constant="true" species="M_nh3_c" metaid="ab84da52-046f-45e9-b540-5272997a606e" stoichiometry="1"/>
        </listOfProducts>
      </reaction>
      <reaction id="R_AGPR" fbc:lowerFluxBound="cobra_default_lb" name="N-acetyl-g-glutamyl-phosphate reductase" metaid="a9bcc282-677f-4370-8cfb-005fa439f8fe" reversible="true" fast="false" fbc:upperFluxBound="cobra_default_ub">
        <fbc:geneProductAssociation xmlns:fbc="http://www.sbml.org/sbml/level3/version1/fbc/version2" metaid="_830b419f-007a-4a87-a22d-d7b535b2cdce">
          <fbc:geneProductRef metaid="_8878d36e-649a-43ed-994d-faf8165bde00" fbc:geneProduct="G_PA0662"/>
        </fbc:geneProductAssociation>
        <listOfReactants>
          <speciesReference constant="true" species="M_acg5sa_c" metaid="_2a4f012b-1402-4831-a62c-d1152fe6177c" stoichiometry="1"/>
          <speciesReference constant="true" species="M_nadp_c" metaid="_7f76b10c-a134-4199-820e-4b8e355d2808" stoichiometry="1"/>
          <speciesReference constant="true" species="M_pi_c" metaid="a7b36dd2-2f5f-4c4a-89b4-43a06a0f90ab" stoichiometry="1"/>
        </listOfReactants>
        <listOfProducts>
          <speciesReference constant="true" species="M_acg5p_c" metaid="_745904b6-870b-4671-a3a6-beb32a772f34" stoichiometry="1"/>
          <speciesReference constant="true" species="M_h_c" metaid="_441464b7-628e-41dc-8b32-59ea057c486d" stoichiometry="1"/>
          <speciesReference constant="true" species="M_nadph_c" metaid="_013b238e-fbe6-4ec3-9aff-02d703dc3ba7" stoichiometry="1"/>
        </listOfProducts>
      </reaction>
      <reaction id="R_AHAI" fbc:lowerFluxBound="cobra_0_bound" name="acetohydroxy acid isomeroreductase" metaid="_51d773b5-a47b-4492-908a-addbee497318" reversible="false" fast="false" fbc:upperFluxBound="cobra_default_ub">
        <fbc:geneProductAssociation xmlns:fbc="http://www.sbml.org/sbml/level3/version1/fbc/version2" metaid="_656bbed7-0441-4d47-b675-e741316b6c9b">
          <fbc:geneProductRef metaid="_4dd835a3-ede1-4164-b26b-e158055c7f4d" fbc:geneProduct="G_PA4694"/>
        </fbc:geneProductAssociation>
        <listOfReactants>
          <speciesReference constant="true" species="M_alac__S_c" metaid="_34043ca9-fe77-417a-ae2b-7f6a86884097" stoichiometry="1"/>
          <speciesReference constant="true" species="M_h_c" metaid="_76624af1-0705-4e66-97b7-3ac520c4a5f9" stoichiometry="1"/>
          <speciesReference constant="true" species="M_nadph_c" metaid="_5eff0cc4-fd9e-4e6f-8c47-e548a8fb10ae" stoichiometry="1"/>
        </listOfReactants>
        <listOfProducts>
          <speciesReference constant="true" species="M_23dhmb_c" metaid="_5b831999-3024-4393-9dd8-6baa732e41aa" stoichiometry="1"/>
          <speciesReference constant="true" species="M_nadp_c" metaid="e55f023a-2cc7-4aa6-8e3b-6a6c41824ef3" stoichiometry="1"/>
        </listOfProducts>
      </reaction>
      <reaction id="R_AHC" fbc:lowerFluxBound="cobra_default_lb" name="adenosylhomocysteinase" metaid="_60b304de-b2bc-4249-a64c-25758aabde1e" reversible="true" fast="false" fbc:upperFluxBound="cobra_default_ub">
        <fbc:geneProductAssociation xmlns:fbc="http://www.sbml.org/sbml/level3/version1/fbc/version2" metaid="_8117b72d-ca09-4b90-a62a-a0b0e7a0ff4d">
          <fbc:geneProductRef metaid="e642f91e-f09f-4f0c-95cd-1c1a285e293a" fbc:geneProduct="G_PA0432"/>
        </fbc:geneProductAssociation>
        <listOfReactants>
          <speciesReference constant="true" species="M_ahcys_c" metaid="_8163d7a1-b93b-4f43-b0fd-aa9419c49069" stoichiometry="1"/>
          <speciesReference constant="true" species="M_h2o_c" metaid="_35a1dd85-946f-40be-a53f-340516d01fc2" stoichiometry="1"/>
        </listOfReactants>
        <listOfProducts>
          <speciesReference constant="true" species="M_adn_c" metaid="_6f75c3e7-bb8a-4773-97e7-5a67ec77ea1b" stoichiometry="1"/>
          <speciesReference constant="true" species="M_hcys__L_c" metaid="_8c4a0b3d-ce68-4580-aa0b-7d1dbb0255a6" stoichiometry="1"/>
        </listOfProducts>
      </reaction>
      <reaction id="R_AHMMPS" fbc:lowerFluxBound="cobra_0_bound" name="4-amino-5-hydroxymethyl-2-methylpyrimidine synthetase" metaid="d2b8e99c-3e99-49bd-8fe1-6a11c56404ff" reversible="false" fast="false" fbc:upperFluxBound="cobra_default_ub">
        <fbc:geneProductAssociation xmlns:fbc="http://www.sbml.org/sbml/level3/version1/fbc/version2" metaid="a13afc01-5b8c-4856-9de4-025ea4e6c0ba">
          <fbc:geneProductRef metaid="bd5b4da5-6b4d-496e-8a3d-c2e3fef622f3" fbc:geneProduct="G_PA4973"/>
        </fbc:geneProductAssociation>
        <listOfReactants>
          <speciesReference constant="true" species="M_air_c" metaid="d9b59d91-9e2c-41cf-9bfd-db54f199b0b3" stoichiometry="1"/>
          <speciesReference constant="true" species="M_h2o_c" metaid="ab951816-a327-4e73-8b9c-ab6e8a873482" stoichiometry="1"/>
        </listOfReactants>
        <listOfProducts>
          <speciesReference constant="true" species="M_4ahmmp_c" metaid="_0052a4b7-c5b1-4e5a-9b31-e61aff44f4e0" stoichiometry="1"/>
          <speciesReference constant="true" species="M_gcald_c" metaid="_6046a1b0-b09c-4c6d-88a8-b80cf9d4a26e" stoichiometry="1"/>
          <speciesReference constant="true" species="M_o2_c" metaid="_6ba168bf-a296-416c-90e5-b0d2b6165eac" stoichiometry="0.5"/>
          <speciesReference constant="true" species="M_pi_c" metaid="_730f60f7-05d5-4b84-b70f-b2621bada46d" stoichiometry="1"/>
        </listOfProducts>
      </reaction>
      <reaction id="R_AHSERL" fbc:lowerFluxBound="cobra_0_bound" name="O-acetylhomoserine (thiol)-lyase" metaid="e3ed5fa1-d756-4d01-98fd-eb001846cdf5" reversible="false" fast="false" fbc:upperFluxBound="cobra_default_ub">
        <fbc:geneProductAssociation xmlns:fbc="http://www.sbml.org/sbml/level3/version1/fbc/version2" metaid="_3ef4f975-04ef-474d-838e-b8697a983d91">
          <fbc:geneProductRef metaid="d7a3f11e-d4c5-4a7c-8610-362f5fa5fdd7" fbc:geneProduct="G_PA5025"/>
        </fbc:geneProductAssociation>
        <listOfReactants>
          <speciesReference constant="true" species="M_achms_c" metaid="_360d839c-dff4-4af5-a98e-aa234481bafb" stoichiometry="1"/>
          <speciesReference constant="true" species="M_ch4s_c" metaid="_224f56b4-e60f-42d3-9271-1739a1fc3ec6" stoichiometry="1"/>
        </listOfReactants>
        <listOfProducts>
          <speciesReference constant="true" species="M_ac_c" metaid="efaff336-bc8c-444a-9969-7d12d3fbecb9" stoichiometry="1"/>
          <speciesReference constant="true" species="M_h_c" metaid="_8349d2e5-11e5-4676-94aa-d5e7e27a4104" stoichiometry="1"/>
          <speciesReference constant="true" species="M_met__L_c" metaid="_0aba33eb-bbf7-4bf4-826d-4bb07dd1a042" stoichiometry="1"/>
        </listOfProducts>
      </reaction>
      <reaction id="R_AICART" fbc:lowerFluxBound="cobra_default_lb" name="phosphoribosylaminoimidazolecarboxamide formyltransferase" metaid="_30e9a528-ebbc-4650-8b1a-fed14579e2b7" reversible="true" fast="false" fbc:upperFluxBound="cobra_default_ub">
        <fbc:geneProductAssociation xmlns:fbc="http://www.sbml.org/sbml/level3/version1/fbc/version2" metaid="_8e7f67b1-ac29-4afd-8528-61fb91c45977">
          <fbc:geneProductRef metaid="fe3ca199-787c-4bdf-8058-2c3121223df3" fbc:geneProduct="G_PA4854"/>
        </fbc:geneProductAssociation>
        <listOfReactants>
          <speciesReference constant="true" species="M_10fthf_c" metaid="f481b48a-88ea-4a64-9bfa-cbe20052d450" stoichiometry="1"/>
          <speciesReference constant="true" species="M_aicar_c" metaid="_62b33332-5801-49f9-ab75-40c992f2a9d3" stoichiometry="1"/>
        </listOfReactants>
        <listOfProducts>
          <speciesReference constant="true" species="M_fprica_c" metaid="_058eb022-216c-433c-b93f-01f0dc5fcfcf" stoichiometry="1"/>
          <speciesReference constant="true" species="M_thf_c" metaid="c3c9044a-5c5c-4bfa-ac45-fb64a7b2566e" stoichiometry="1"/>
        </listOfProducts>
      </reaction>
      <reaction id="R_AIRC1" fbc:lowerFluxBound="cobra_0_bound" name="phosphoribosylaminoimidazole carboxylase (ATP-dependent)" metaid="a9ca2352-1318-48f6-8925-a1e5040d7b71" reversible="false" fast="false" fbc:upperFluxBound="cobra_default_ub">
        <fbc:geneProductAssociation xmlns:fbc="http://www.sbml.org/sbml/level3/version1/fbc/version2" metaid="b8c65141-ef6e-43b3-bc83-abd33c4fc959">
          <fbc:geneProductRef metaid="_3ef85d62-18c5-4230-abfc-c6b1afb3f488" fbc:geneProduct="G_PA5425"/>
        </fbc:geneProductAssociation>
        <listOfReactants>
          <speciesReference constant="true" species="M_air_c" metaid="_4a6527cd-12c5-40fc-bc67-b1762591cfdf" stoichiometry="1"/>
          <speciesReference constant="true" species="M_atp_c" metaid="_32dde75e-b701-4d31-a6a9-34da275cfeed" stoichiometry="1"/>
          <speciesReference constant="true" species="M_co2_c" metaid="_3fe83076-2afa-4226-8246-b7bd2ee22015" stoichiometry="1"/>
          <speciesReference constant="true" species="M_h2o_c" metaid="_272ffa42-7205-4bdc-90b7-cab65fd1e34b" stoichiometry="1"/>
        </listOfReactants>
        <listOfProducts>
          <speciesReference constant="true" species="M_5aizc_c" metaid="fd0c7a45-6994-4b13-8f05-5bb856ab151b" stoichiometry="1"/>
          <speciesReference constant="true" species="M_adp_c" metaid="b29889a3-1b9b-4bb1-8931-dc40dfd57a6d" stoichiometry="1"/>
          <speciesReference constant="true" species="M_h_c" metaid="_2535420d-e314-4877-97ae-589d87502d06" stoichiometry="2"/>
          <speciesReference constant="true" species="M_pi_c" metaid="d71920f6-9752-4ea7-a153-792ccd322190" stoichiometry="1"/>
        </listOfProducts>
      </reaction>
      <reaction id="R_AIRC3" fbc:lowerFluxBound="cobra_default_lb" name="phosphoribosylaminoimidazole carboxylase (mutase rxn)" metaid="_7f3be2a3-3df5-40e9-b7b4-838383bc836c" reversible="true" fast="false" fbc:upperFluxBound="cobra_default_ub">
        <fbc:geneProductAssociation xmlns:fbc="http://www.sbml.org/sbml/level3/version1/fbc/version2" metaid="_82a5c0dc-c52c-451c-83f4-3f2e081deee2">
          <fbc:geneProductRef metaid="bf475bec-81e0-4881-9b58-77dd62e9e77b" fbc:geneProduct="G_PA5426"/>
        </fbc:geneProductAssociation>
        <listOfReactants>
          <speciesReference constant="true" species="M_5aizc_c" metaid="_8b869a71-60cb-4f54-b9d0-285cbd311fa5" stoichiometry="1"/>
        </listOfReactants>
        <listOfProducts>
          <speciesReference constant="true" species="M_5caiz_c" metaid="ade942c2-edc1-48ba-ba14-46a62817a1d1" stoichiometry="1"/>
        </listOfProducts>
      </reaction>
      <reaction id="R_AIRCr" fbc:lowerFluxBound="cobra_default_lb" name="phosphoribosylaminoimidazole carboxylase" metaid="aeef4161-378a-442d-910b-e169d6b5e10b" reversible="true" fast="false" fbc:upperFluxBound="cobra_default_ub">
        <fbc:geneProductAssociation xmlns:fbc="http://www.sbml.org/sbml/level3/version1/fbc/version2" metaid="_651a42bc-10bd-4830-9e21-2b07d1291212">
          <fbc:or metaid="_6ca1b146-52b9-4cbe-b405-d7af3ca4a8a2">
            <fbc:geneProductRef metaid="_8e62d7fe-1b8d-4871-81cf-37dbeee1bdf3" fbc:geneProduct="G_PA5425"/>
            <fbc:geneProductRef metaid="c079d7e8-80bd-4dcf-b448-e0135430261a" fbc:geneProduct="G_PA5426"/>
          </fbc:or>
        </fbc:geneProductAssociation>
        <listOfReactants>
          <speciesReference constant="true" species="M_air_c" metaid="_48215d1b-d8a3-4709-945b-821c440a3b8a" stoichiometry="1"/>
          <speciesReference constant="true" species="M_co2_c" metaid="_15529fa3-80c0-4401-9989-6294f992dfc3" stoichiometry="1"/>
        </listOfReactants>
        <listOfProducts>
          <speciesReference constant="true" species="M_5aizc_c" metaid="_17cde34d-a6ff-40bb-ba8a-8a5e847300bb" stoichiometry="1"/>
          <speciesReference constant="true" species="M_h_c" metaid="e9cc1d2e-a950-4f78-99df-c9d03153618e" stoichiometry="1"/>
        </listOfProducts>
      </reaction>
      <reaction id="R_AKGD" fbc:lowerFluxBound="cobra_0_bound" name="2-oxoglutarate dehydrogenase" metaid="f54abb2f-b3a7-4a01-8671-ae7fde9751d4" reversible="false" fast="false" fbc:upperFluxBound="cobra_default_ub">
        <fbc:geneProductAssociation xmlns:fbc="http://www.sbml.org/sbml/level3/version1/fbc/version2" metaid="_042752d8-7922-4804-b4e9-f599c4e8428d">
          <fbc:and metaid="bb51af73-2960-458a-be89-3a363b532956">
            <fbc:geneProductRef metaid="_54edb8b7-3336-4bfc-8d00-399fa8164398" fbc:geneProduct="G_PA4829"/>
            <fbc:geneProductRef metaid="db8e9265-7b05-4753-ac92-7cf8e72c1185" fbc:geneProduct="G_PA1585"/>
            <fbc:geneProductRef metaid="_3dab465c-de65-4107-9fa6-f8b1b39e6f9f" fbc:geneProduct="G_PA1586"/>
          </fbc:and>
        </fbc:geneProductAssociation>
        <listOfReactants>
          <speciesReference constant="true" species="M_akg_c" metaid="c247c88a-094f-47e6-b153-f24962cc6266" stoichiometry="1"/>
          <speciesReference constant="true" species="M_coa_c" metaid="_2c4f89a5-0e73-4077-bdc1-fdbb5434692d" stoichiometry="1"/>
          <speciesReference constant="true" species="M_nad_c" metaid="c1fafcbb-67a1-440b-80f7-b5d7bcc5fdbf" stoichiometry="1"/>
        </listOfReactants>
        <listOfProducts>
          <speciesReference constant="true" species="M_co2_c" metaid="d1d2501d-375b-49d0-a650-d8c2bc978b55" stoichiometry="1"/>
          <speciesReference constant="true" species="M_nadh_c" metaid="_1de8f359-5f64-4620-8e2c-78207701d40e" stoichiometry="1"/>
          <speciesReference constant="true" species="M_succoa_c" metaid="_34bfa81b-d747-49f0-9c2e-046465179ca7" stoichiometry="1"/>
        </listOfProducts>
      </reaction>
      <reaction id="R_AKGt2" fbc:lowerFluxBound="cobra_0_bound" name="2-oxoglutarate transport in via proton symport" metaid="c7188080-6cc6-44e2-af06-9f2b3bd24eb1" reversible="false" fast="false" fbc:upperFluxBound="cobra_default_ub">
        <fbc:geneProductAssociation xmlns:fbc="http://www.sbml.org/sbml/level3/version1/fbc/version2" metaid="bdec7d82-09dd-4bc4-b22e-d3a2bdfc1a69">
          <fbc:geneProductRef metaid="_92b3a657-649b-445b-9e0d-5df8a87868f2" fbc:geneProduct="G_PA0229"/>
        </fbc:geneProductAssociation>
        <listOfReactants>
          <speciesReference constant="true" species="M_akg_e" metaid="_58b56871-f264-4019-909c-a905a12ebfcf" stoichiometry="1"/>
          <speciesReference constant="true" species="M_h_e" metaid="_16baeb1c-c4d8-448c-a5d2-5a57ba483e98" stoichiometry="1"/>
        </listOfReactants>
        <listOfProducts>
          <speciesReference constant="true" species="M_akg_c" metaid="_5c847f0f-80bb-4acf-9516-af9a92271ee2" stoichiometry="1"/>
          <speciesReference constant="true" species="M_h_c" metaid="_595e44a8-56f5-469a-9cca-370704d7a712" stoichiometry="1"/>
        </listOfProducts>
      </reaction>
      <reaction id="R_AKGt6" fbc:lowerFluxBound="cobra_default_lb" name="2-oxoglutarate transport in/out via proton symport" metaid="_9924a5fb-a5c6-474d-b2c5-c3466f9ce087" reversible="true" fast="false" fbc:upperFluxBound="cobra_default_ub">
        <fbc:geneProductAssociation xmlns:fbc="http://www.sbml.org/sbml/level3/version1/fbc/version2" metaid="abb5f430-d30c-429b-b1c4-21f94044748c">
          <fbc:geneProductRef metaid="_1c11c7a7-7e84-4225-be34-191a2ebb12c6" fbc:geneProduct="G_PA5530"/>
        </fbc:geneProductAssociation>
        <listOfReactants>
          <speciesReference constant="true" species="M_akg_e" metaid="_6f124971-8d62-4f8d-92e4-56ad86583c0e" stoichiometry="1"/>
          <speciesReference constant="true" species="M_h_e" metaid="d86c0ef0-8bc7-470c-ba83-348929d67d12" stoichiometry="1"/>
        </listOfReactants>
        <listOfProducts>
          <speciesReference constant="true" species="M_akg_c" metaid="_4169287a-9115-4ff7-bddd-d8c4c4fd90e0" stoichiometry="1"/>
          <speciesReference constant="true" species="M_h_c" metaid="f29453b7-b48a-44aa-9c2e-bcfd367e116f" stoichiometry="1"/>
        </listOfProducts>
      </reaction>
      <reaction id="R_AKP1" fbc:lowerFluxBound="cobra_0_bound" name="alkaline phosphatase (Dihydroneopterin)" metaid="_244c7695-fb8a-45ef-9bdd-7ce8b68b4f51" reversible="false" fast="false" fbc:upperFluxBound="cobra_default_ub">
        <fbc:geneProductAssociation xmlns:fbc="http://www.sbml.org/sbml/level3/version1/fbc/version2" metaid="_9860e898-45bf-43a2-bbdd-efa19377b7a5">
          <fbc:geneProductRef metaid="daf711ca-e6e9-4546-9077-1fb379e9529f" fbc:geneProduct="G_PA3296"/>
        </fbc:geneProductAssociation>
        <listOfReactants>
          <speciesReference constant="true" species="M_ahdt_c" metaid="_638dc2a5-a628-4622-8a63-ddb50bc31c90" stoichiometry="1"/>
          <speciesReference constant="true" species="M_h2o_c" metaid="_85f68401-eacb-4101-a643-b7dd52641ed0" stoichiometry="3"/>
        </listOfReactants>
        <listOfProducts>
          <speciesReference constant="true" species="M_dhnpt_c" metaid="_652232d7-2202-4f38-9505-6f0ae491ea9e" stoichiometry="1"/>
          <speciesReference constant="true" species="M_h_c" metaid="_090fbb0e-9acc-4738-946f-a25db0f79d7b" stoichiometry="2"/>
          <speciesReference constant="true" species="M_pi_c" metaid="_6f646368-751f-4756-8fc6-9b0dda9435f4" stoichiometry="3"/>
        </listOfProducts>
      </reaction>
      <reaction id="R_ALAALA" fbc:lowerFluxBound="cobra_default_lb" name="D-alanine-D-alanine ligase (reversible)" metaid="_8dd37b81-784b-4ea5-bcdd-10e8e57b1d03" reversible="true" fast="false" fbc:upperFluxBound="cobra_default_ub">
        <fbc:geneProductAssociation xmlns:fbc="http://www.sbml.org/sbml/level3/version1/fbc/version2" metaid="cd4aca97-0a89-4860-9586-f7867f7b9fc6">
          <fbc:and metaid="_03f0fd1e-1379-46b5-905d-e7a4be5a27c4">
            <fbc:geneProductRef metaid="a13fd71f-038d-48a7-a2af-e9527e1c4104" fbc:geneProduct="G_PA4201"/>
            <fbc:geneProductRef metaid="_2b72b900-e489-4d36-9da8-c43ca2e657c1" fbc:geneProduct="G_PA4410"/>
          </fbc:and>
        </fbc:geneProductAssociation>
        <listOfReactants>
          <speciesReference constant="true" species="M_ala__D_c" metaid="_21303a63-c1f9-45c5-b0e8-b5b8f3e77a0a" stoichiometry="2"/>
          <speciesReference constant="true" species="M_atp_c" metaid="c399bf81-c0d5-4300-ab69-3b6131d5fb92" stoichiometry="1"/>
        </listOfReactants>
        <listOfProducts>
          <speciesReference constant="true" species="M_adp_c" metaid="a8690cbf-5fa9-47db-b1c3-9b5a87db740d" stoichiometry="1"/>
          <speciesReference constant="true" species="M_alaala_c" metaid="ddb62f82-b0b3-45c5-ace8-62c9f9c9152d" stoichiometry="1"/>
          <speciesReference constant="true" species="M_h_c" metaid="_18c5c673-ced4-4cd1-a82d-d717cede82a1" stoichiometry="1"/>
          <speciesReference constant="true" species="M_pi_c" metaid="_8c5d30d2-27c8-4364-a942-3e7e0300a55b" stoichiometry="1"/>
        </listOfProducts>
      </reaction>
      <reaction id="R_ALAR" fbc:lowerFluxBound="cobra_default_lb" name="alanine racemase" metaid="_49c93200-56e1-450f-9759-c2cd3f8debab" reversible="true" fast="false" fbc:upperFluxBound="cobra_default_ub">
        <fbc:geneProductAssociation xmlns:fbc="http://www.sbml.org/sbml/level3/version1/fbc/version2" metaid="c3d70eae-5c9f-49fb-9790-c4065004932a">
          <fbc:geneProductRef metaid="_74d8ad56-f6b3-4876-9164-e4578f215980" fbc:geneProduct="G_PA4930"/>
        </fbc:geneProductAssociation>
        <listOfReactants>
          <speciesReference constant="true" species="M_ala__L_c" metaid="f57ddb35-182a-479b-93fd-7cc86fe267f1" stoichiometry="1"/>
        </listOfReactants>
        <listOfProducts>
          <speciesReference constant="true" species="M_ala__D_c" metaid="_11074370-ce56-46ea-87da-af76a7e3f1fa" stoichiometry="1"/>
        </listOfProducts>
      </reaction>
      <reaction id="R_ALARi" fbc:lowerFluxBound="cobra_0_bound" name="alanine racemase (irreversible)" metaid="_32db9891-7b84-4de2-a23c-8f22f7fd5255" reversible="false" fast="false" fbc:upperFluxBound="cobra_default_ub">
        <fbc:geneProductAssociation xmlns:fbc="http://www.sbml.org/sbml/level3/version1/fbc/version2" metaid="_153559b4-12db-4cd0-8a73-6141889ed96d">
          <fbc:geneProductRef metaid="cfa725df-38f0-4eae-9a18-11be8e886300" fbc:geneProduct="G_PA5302"/>
        </fbc:geneProductAssociation>
        <listOfReactants>
          <speciesReference constant="true" species="M_ala__L_c" metaid="_2a907669-59ab-4cb9-99f2-8b6bed8d8d0c" stoichiometry="1"/>
        </listOfReactants>
        <listOfProducts>
          <speciesReference constant="true" species="M_ala__D_c" metaid="_838f15e8-f055-4b56-84dd-574ae646c0f3" stoichiometry="1"/>
        </listOfProducts>
      </reaction>
      <reaction id="R_ALATA_G2" fbc:lowerFluxBound="cobra_0_bound" name="Glutamine transaminase" metaid="_4d25e278-51c7-47ad-b793-cd0e3ceb8f38" reversible="false" fast="false" fbc:upperFluxBound="cobra_default_ub">
        <fbc:geneProductAssociation xmlns:fbc="http://www.sbml.org/sbml/level3/version1/fbc/version2" metaid="_6beda5de-9a51-4a2e-a399-7f14523effa0">
          <fbc:or metaid="e7a7963e-1b0e-4df9-aa8e-efa4427be24a">
            <fbc:geneProductRef metaid="_897e8be4-278e-425c-b2ba-e0375cdd5792" fbc:geneProduct="G_PA2444"/>
            <fbc:geneProductRef metaid="c58afe88-1ec8-414e-ac70-e643e076bc99" fbc:geneProduct="G_PA5415"/>
          </fbc:or>
        </fbc:geneProductAssociation>
        <listOfReactants>
          <speciesReference constant="true" species="M_glu__L_c" metaid="a82608ad-8a35-48f8-9f80-38efe0a4f2b4" stoichiometry="1"/>
          <speciesReference constant="true" species="M_pydx5p_c" metaid="_955f651d-a5a0-4eee-be3a-272221994196" stoichiometry="1"/>
        </listOfReactants>
        <listOfProducts>
          <speciesReference constant="true" species="M_akg_c" metaid="_246677f7-d7ef-421e-a682-b5209ca76ea1" stoichiometry="1"/>
          <speciesReference constant="true" species="M_pyam5p_c" metaid="_1f69c2cc-1c3e-460c-a4f4-e40cd0f54948" stoichiometry="1"/>
        </listOfProducts>
      </reaction>
      <reaction id="R_ALATA_L" fbc:lowerFluxBound="cobra_default_lb" name="L-alanine transaminase" metaid="_9fc64412-713b-4c7b-8cec-072131d7fa6b" reversible="true" fast="false" fbc:upperFluxBound="cobra_default_ub">
        <fbc:geneProductAssociation xmlns:fbc="http://www.sbml.org/sbml/level3/version1/fbc/version2" metaid="bfefb73d-6a90-4287-ba6c-efa8292aae3a">
          <fbc:geneProductRef metaid="cf18c8f9-f429-473d-a22f-cba5703b17b4" fbc:geneProduct="G_PA2828"/>
        </fbc:geneProductAssociation>
        <listOfReactants>
          <speciesReference constant="true" species="M_akg_c" metaid="_788e16dd-f874-433f-a9d3-8333a81ef1db" stoichiometry="1"/>
          <speciesReference constant="true" species="M_ala__L_c" metaid="_359c58da-7c11-4f8e-9e99-e854bbce02b3" stoichiometry="1"/>
        </listOfReactants>
        <listOfProducts>
          <speciesReference constant="true" species="M_glu__L_c" metaid="dfbb60b0-6846-40f5-8539-e69a3958e87f" stoichiometry="1"/>
          <speciesReference constant="true" species="M_pyr_c" metaid="_29854cdd-4f72-41f5-a836-74887e2bc382" stoichiometry="1"/>
        </listOfProducts>
      </reaction>
      <reaction id="R_ALATA_L2" fbc:lowerFluxBound="cobra_0_bound" name="alanine transaminase" metaid="_898621c6-308b-473c-a967-55fa059574a7" reversible="false" fast="false" fbc:upperFluxBound="cobra_default_ub">
        <fbc:geneProductAssociation xmlns:fbc="http://www.sbml.org/sbml/level3/version1/fbc/version2" metaid="cc98ebd1-88ea-4905-9668-c645818035b7">
          <fbc:or metaid="ce4c5c85-643e-4338-9510-719695f54498">
            <fbc:geneProductRef metaid="_878a8f67-ddf4-477c-bc3e-180d26f02462" fbc:geneProduct="G_PA5415"/>
            <fbc:geneProductRef metaid="_0e360f12-e488-4f41-9239-40562259e26e" fbc:geneProduct="G_PA2444"/>
            <fbc:geneProductRef metaid="_0e99fdbb-24fe-4e45-af34-f7ac72832168" fbc:geneProduct="G_PA4602"/>
          </fbc:or>
        </fbc:geneProductAssociation>
        <listOfReactants>
          <speciesReference constant="true" species="M_ala__L_c" metaid="_602196fa-efd7-4fc5-b0d7-624149984667" stoichiometry="1"/>
          <speciesReference constant="true" species="M_pydx5p_c" metaid="b4865e1e-bbc6-477f-8ad5-77d7b31f0715" stoichiometry="1"/>
        </listOfReactants>
        <listOfProducts>
          <speciesReference constant="true" species="M_pyam5p_c" metaid="e4a88663-807c-42c2-b530-d335b68f6b5e" stoichiometry="1"/>
          <speciesReference constant="true" species="M_pyr_c" metaid="_8209184e-deed-4949-9630-a7baabf4874c" stoichiometry="1"/>
        </listOfProducts>
      </reaction>
      <reaction id="R_ALATRS" fbc:lowerFluxBound="cobra_default_lb" name="Alanyl-tRNA synthetase" metaid="_309ce0e7-97af-47a3-ba17-47f1f6dfb26e" reversible="true" fast="false" fbc:upperFluxBound="cobra_default_ub">
        <fbc:geneProductAssociation xmlns:fbc="http://www.sbml.org/sbml/level3/version1/fbc/version2" metaid="b1e2f0bf-56ab-4014-a60b-a6e321b062db">
          <fbc:geneProductRef metaid="d1b3793e-d4f3-4ce5-b213-d34ae21f5c6d" fbc:geneProduct="G_PA0903"/>
        </fbc:geneProductAssociation>
        <listOfReactants>
          <speciesReference constant="true" species="M_ala__L_c" metaid="d74a6383-b8ab-4f07-b2b6-0be9e4aa401a" stoichiometry="1"/>
          <speciesReference constant="true" species="M_atp_c" metaid="_01924371-96ad-4736-814e-a89a5803692d" stoichiometry="1"/>
          <speciesReference constant="true" species="M_trnaala_c" metaid="a13de187-7992-43c7-a5b2-200c311b8d73" stoichiometry="1"/>
        </listOfReactants>
        <listOfProducts>
          <speciesReference constant="true" species="M_alatrna_c" metaid="cd0b57c1-b37b-4b35-9131-a43fb1a47ee2" stoichiometry="1"/>
          <speciesReference constant="true" species="M_amp_c" metaid="_429023b0-b95b-4383-895a-9203f8c69dc6" stoichiometry="1"/>
          <speciesReference constant="true" species="M_ppi_c" metaid="_27f3c344-c010-4490-96ae-0648f6fde7cd" stoichiometry="1"/>
        </listOfProducts>
      </reaction>
      <reaction id="R_ALA_Dt6" fbc:lowerFluxBound="cobra_default_lb" name="D-alanine transport in/out via proton symport" metaid="_9dbab998-fc98-4ab7-a54c-375d26878c58" reversible="true" fast="false" fbc:upperFluxBound="cobra_default_ub">
        <fbc:geneProductAssociation xmlns:fbc="http://www.sbml.org/sbml/level3/version1/fbc/version2" metaid="_67603761-22cc-4566-93e2-2cc3d918481e">
          <fbc:geneProductRef metaid="_0769a740-7257-45e1-9a8c-4703ce6a1afd" fbc:geneProduct="G_PA0789"/>
        </fbc:geneProductAssociation>
        <listOfReactants>
          <speciesReference constant="true" species="M_ala__D_e" metaid="b3b425fb-0631-4980-8b32-fb3c15fd75a4" stoichiometry="1"/>
          <speciesReference constant="true" species="M_h_e" metaid="c4bdc721-7fea-4baa-979a-c784541044b3" stoichiometry="1"/>
        </listOfReactants>
        <listOfProducts>
          <speciesReference constant="true" species="M_ala__D_c" metaid="_3258a7bf-2501-4eee-bb9a-8286cdfe434e" stoichiometry="1"/>
          <speciesReference constant="true" species="M_h_c" metaid="d24fbfa0-ff03-4252-abcb-371442db9ff9" stoichiometry="1"/>
        </listOfProducts>
      </reaction>
      <reaction id="R_ALAabc" fbc:lowerFluxBound="cobra_0_bound" name="L-alanine transport via ABC system" metaid="_92672891-80fb-4f6b-ac60-03dd63362baf" reversible="false" fast="false" fbc:upperFluxBound="cobra_default_ub">
        <fbc:geneProductAssociation xmlns:fbc="http://www.sbml.org/sbml/level3/version1/fbc/version2" metaid="_3dd440c2-bbe0-4d1e-b840-34d4948840d0">
          <fbc:and metaid="_47fae3be-4f82-4796-a968-0916928f731d">
            <fbc:geneProductRef metaid="da058461-2c2d-464e-8ca6-e121ff220f79" fbc:geneProduct="G_PA1074"/>
            <fbc:geneProductRef metaid="b480e2d6-9b8f-41bb-acd2-de2fe0502244" fbc:geneProduct="G_PA1073"/>
            <fbc:geneProductRef metaid="_19a9d379-e3aa-4b19-9b7d-f68db7711636" fbc:geneProduct="G_PA1072"/>
            <fbc:geneProductRef metaid="_71adc9b5-6aad-46c5-9f06-8e2c416bc67c" fbc:geneProduct="G_PA1071"/>
            <fbc:geneProductRef metaid="_4d61efec-27b6-4033-be2e-100bd74ae5bc" fbc:geneProduct="G_PA1070"/>
          </fbc:and>
        </fbc:geneProductAssociation>
        <listOfReactants>
          <speciesReference constant="true" species="M_ala__L_e" metaid="e5ebc5c7-7287-43b9-bff4-ef3b0ecf92ae" stoichiometry="1"/>
          <speciesReference constant="true" species="M_atp_c" metaid="d81a1db2-f273-4ef6-b54a-d36921107ee1" stoichiometry="1"/>
          <speciesReference constant="true" species="M_h2o_c" metaid="_77365b08-7df6-4d14-a1b2-6eaabdaafdbb" stoichiometry="1"/>
        </listOfReactants>
        <listOfProducts>
          <speciesReference constant="true" species="M_adp_c" metaid="b2f774e1-7e5d-4213-9d15-6e3878219883" stoichiometry="1"/>
          <speciesReference constant="true" species="M_ala__L_c" metaid="b06fda9f-21f3-4c4d-9b7f-deee7feb1501" stoichiometry="1"/>
          <speciesReference constant="true" species="M_h_c" metaid="_99a8693f-2d05-49ce-b5e4-f5cc1b0edbfb" stoichiometry="1"/>
          <speciesReference constant="true" species="M_pi_c" metaid="_6b4eac75-6b27-4c70-8402-ffaa3411aac9" stoichiometry="1"/>
        </listOfProducts>
      </reaction>
      <reaction id="R_ALAt7" fbc:lowerFluxBound="cobra_default_lb" name="probable AGCS sodium/alanine/glycine symporter" metaid="d0f66919-7c03-4d7a-a984-5d1c9919e174" reversible="true" fast="false" fbc:upperFluxBound="cobra_default_ub">
        <fbc:geneProductAssociation xmlns:fbc="http://www.sbml.org/sbml/level3/version1/fbc/version2" metaid="_1f6d8add-694b-4d92-8a14-ebbb12d3a974">
          <fbc:or metaid="_4a66e723-223e-4d66-b391-2c667e37e5d8">
            <fbc:geneProductRef metaid="_35e72e4e-90a9-46e2-96d4-1e85b91790ce" fbc:geneProduct="G_PA3461"/>
            <fbc:geneProductRef metaid="f750ca54-3853-4819-82a3-39ed4daf4d1e" fbc:geneProduct="G_PA2252"/>
            <fbc:geneProductRef metaid="cfdd1993-1ce8-4d60-99a9-776511bb4bc4" fbc:geneProduct="G_PA2533"/>
          </fbc:or>
        </fbc:geneProductAssociation>
        <listOfReactants>
          <speciesReference constant="true" species="M_ala__L_e" metaid="f59504e4-854d-4b29-959f-f551539104fb" stoichiometry="1"/>
          <speciesReference constant="true" species="M_na1_e" metaid="eb2fa62a-4366-4bf7-bbaf-bc315aec65c8" stoichiometry="1"/>
        </listOfReactants>
        <listOfProducts>
          <speciesReference constant="true" species="M_ala__L_c" metaid="_08e6fc9d-ae52-4f31-a718-c8421c6d294a" stoichiometry="1"/>
          <speciesReference constant="true" species="M_na1_c" metaid="_50c7e0fd-2950-4711-b94b-94afc1e2ac43" stoichiometry="1"/>
        </listOfProducts>
      </reaction>
      <reaction id="R_ALCD19" fbc:lowerFluxBound="cobra_default_lb" name="alcohol dehydrogenase (glycerol)" metaid="_813f33df-0970-4f22-93d3-c76e5603aae0" reversible="true" fast="false" fbc:upperFluxBound="cobra_default_ub">
        <fbc:geneProductAssociation xmlns:fbc="http://www.sbml.org/sbml/level3/version1/fbc/version2" metaid="_99f2ffda-9c52-4703-b168-3bcce0726d84">
          <fbc:geneProductRef metaid="e7e139e4-9647-4c1f-9e41-f724e7cd9876" fbc:geneProduct="G_PA3629"/>
        </fbc:geneProductAssociation>
        <listOfReactants>
          <speciesReference constant="true" species="M_glyald_c" metaid="_7603d101-cd32-4c47-a783-5a8b329d4ab7" stoichiometry="1"/>
          <speciesReference constant="true" species="M_h_c" metaid="_6ae86ce7-0dfb-42e1-b39c-9aa679f8afcf" stoichiometry="1"/>
          <speciesReference constant="true" species="M_nadh_c" metaid="_440d869e-d41e-4af1-9077-fe916c7c42de" stoichiometry="1"/>
        </listOfReactants>
        <listOfProducts>
          <speciesReference constant="true" species="M_glyc_c" metaid="_6b816a23-3834-4caf-ab1a-1317b623651d" stoichiometry="1"/>
          <speciesReference constant="true" species="M_nad_c" metaid="b7ff4406-8b9f-4e16-ad3f-9f520b934559" stoichiometry="1"/>
        </listOfProducts>
      </reaction>
      <reaction id="R_ALCDUBQ8" fbc:lowerFluxBound="cobra_default_lb" name="alcohol dehydrogenase (ethanol, ubq8)" metaid="e7f7a1c6-0feb-4af4-af2d-7644563995c7" reversible="true" fast="false" fbc:upperFluxBound="cobra_default_ub">
        <fbc:geneProductAssociation xmlns:fbc="http://www.sbml.org/sbml/level3/version1/fbc/version2" metaid="e44a616b-5d48-4a3f-9c88-b595e922ec8f">
          <fbc:or metaid="_1d96104c-ea0a-4ff1-8db9-9781f809054c">
            <fbc:geneProductRef metaid="_142aa388-9263-4913-b096-7c36704d8704" fbc:geneProduct="G_PA5427"/>
            <fbc:and metaid="e8c2e7bf-fbcd-40c8-a916-7f6751df4b8e">
              <fbc:geneProductRef metaid="_5cbf8a2e-3750-4686-b5cf-003839137aae" fbc:geneProduct="G_PA1982"/>
              <fbc:geneProductRef metaid="f52501a5-119d-451b-8fd5-333066fd7d25" fbc:geneProduct="G_PA1983"/>
            </fbc:and>
          </fbc:or>
        </fbc:geneProductAssociation>
        <listOfReactants>
          <speciesReference constant="true" species="M_etoh_c" metaid="bada6390-e173-4184-bb74-3e61eb7a22d5" stoichiometry="1"/>
          <speciesReference constant="true" species="M_ubq8_c" metaid="b9520e6f-8941-4f7b-9abe-76ba8b83154d" stoichiometry="1"/>
        </listOfReactants>
        <listOfProducts>
          <speciesReference constant="true" species="M_acald_c" metaid="_5ca82359-6fcb-4a70-8891-4da12e2b53b7" stoichiometry="1"/>
          <speciesReference constant="true" species="M_ubq8h2_c" metaid="_2d9de993-18d6-4ff5-a068-76eff9eac6e3" stoichiometry="1"/>
        </listOfProducts>
      </reaction>
      <reaction id="R_ALDD1x" fbc:lowerFluxBound="cobra_0_bound" name="aldehyde dehydrogenase (formaldehyde, NAD)" metaid="_4a0e5d9a-d964-4cfb-a3ae-322db4f7b1e4" reversible="false" fast="false" fbc:upperFluxBound="cobra_default_ub">
        <fbc:geneProductAssociation xmlns:fbc="http://www.sbml.org/sbml/level3/version1/fbc/version2" metaid="f4a4942b-306a-449d-ada1-40fda2ee9c0d">
          <fbc:geneProductRef metaid="acc2ecd9-db03-46be-b3e1-c81ff97a6d23" fbc:geneProduct="G_PA5421"/>
        </fbc:geneProductAssociation>
        <listOfReactants>
          <speciesReference constant="true" species="M_fald_c" metaid="_77e291d9-8ee4-4636-aa44-f65903ead9e3" stoichiometry="1"/>
          <speciesReference constant="true" species="M_h2o_c" metaid="_99d9a7f2-b74a-4fb2-a3be-a23a70751030" stoichiometry="1"/>
          <speciesReference constant="true" species="M_nad_c" metaid="_976b2987-9704-410f-aacf-8aae00180197" stoichiometry="1"/>
        </listOfReactants>
        <listOfProducts>
          <speciesReference constant="true" species="M_for_c" metaid="_7ee676ce-6fb4-43d5-b614-ec7634291b80" stoichiometry="1"/>
          <speciesReference constant="true" species="M_h_c" metaid="_0af622ec-882c-45c7-944b-c91fbf353f54" stoichiometry="2"/>
          <speciesReference constant="true" species="M_nadh_c" metaid="_4ab29b02-5da9-4ac7-bdd6-f066a9f1ae02" stoichiometry="1"/>
        </listOfProducts>
      </reaction>
      <reaction id="R_ALDD2x" fbc:lowerFluxBound="cobra_0_bound" name="aldehyde dehydrogenase (acetaldehyde, NAD)" metaid="_90920225-44e6-4902-9f10-6092f26e45af" reversible="false" fast="false" fbc:upperFluxBound="cobra_default_ub">
        <fbc:geneProductAssociation xmlns:fbc="http://www.sbml.org/sbml/level3/version1/fbc/version2" metaid="ed7739c4-33d7-4b14-acbc-9d224202a9ec">
          <fbc:or metaid="f25f9293-485f-4ed0-8613-21dff482fc35">
            <fbc:geneProductRef metaid="_624816f6-3c59-4500-a178-92c3b698eba7" fbc:geneProduct="G_PA1984"/>
            <fbc:geneProductRef metaid="_08d57449-9105-4558-91e8-2ea4f97ba588" fbc:geneProduct="G_PA4022"/>
            <fbc:geneProductRef metaid="_33b6e385-62f9-4146-86c0-bbf7e1fcefb8" fbc:geneProduct="G_PA0219"/>
            <fbc:geneProductRef metaid="_9859128d-6233-465d-8ec3-ebb26afdafc5" fbc:geneProduct="G_PA5312"/>
          </fbc:or>
        </fbc:geneProductAssociation>
        <listOfReactants>
          <speciesReference constant="true" species="M_acald_c" metaid="eb68e9b5-e42f-4d93-a6ef-225319a76cb9" stoichiometry="1"/>
          <speciesReference constant="true" species="M_h2o_c" metaid="_91ab7419-d039-49d0-aa1d-0ce72b8ca6eb" stoichiometry="1"/>
          <speciesReference constant="true" species="M_nad_c" metaid="cddb299d-3e38-40a8-8c4e-c33dae979b5a" stoichiometry="1"/>
        </listOfReactants>
        <listOfProducts>
          <speciesReference constant="true" species="M_ac_c" metaid="bb59de2a-14fa-4418-ac43-18d1dc981b62" stoichiometry="1"/>
          <speciesReference constant="true" species="M_h_c" metaid="e50e2150-8ff8-4503-b36c-18abecd101c7" stoichiometry="2"/>
          <speciesReference constant="true" species="M_nadh_c" metaid="_4f9743cc-a464-4036-9102-d9e0cd6938f4" stoichiometry="1"/>
        </listOfProducts>
      </reaction>
      <reaction id="R_ALGD" fbc:lowerFluxBound="cobra_default_lb" name="GDP-mannose 6-dehydrogenase" metaid="_431973a6-c4e3-4f1d-9b39-52669d4955a0" reversible="true" fast="false" fbc:upperFluxBound="cobra_default_ub">
        <fbc:geneProductAssociation xmlns:fbc="http://www.sbml.org/sbml/level3/version1/fbc/version2" metaid="c963a995-75ef-44bf-a4b1-a29a667deec8">
          <fbc:geneProductRef metaid="_1e62c234-e75d-4b1f-9cb4-f96cc8e3c745" fbc:geneProduct="G_PA3540"/>
        </fbc:geneProductAssociation>
        <listOfReactants>
          <speciesReference constant="true" species="M_gdpman_c" metaid="f94f3458-9040-467b-b878-b1d8a0f82af3" stoichiometry="1"/>
          <speciesReference constant="true" species="M_h2o_c" metaid="_2b62783b-1e59-4f61-a8e3-b48b1f359544" stoichiometry="1"/>
          <speciesReference constant="true" species="M_nad_c" metaid="_3bdf6832-693e-4ccf-a439-9e6ba0ee456f" stoichiometry="2"/>
        </listOfReactants>
        <listOfProducts>
          <speciesReference constant="true" species="M_gdpmanur_c" metaid="c88dbcb5-7e1a-40bf-8c02-6bd59aa78066" stoichiometry="1"/>
          <speciesReference constant="true" species="M_h_c" metaid="cdf38f2b-3566-4067-ac45-4fc545d7de94" stoichiometry="3"/>
          <speciesReference constant="true" species="M_nadh_c" metaid="_29926fd6-676d-43d5-9068-7617214507ba" stoichiometry="2"/>
        </listOfProducts>
      </reaction>
      <reaction id="R_ALGE" fbc:lowerFluxBound="cobra_0_bound" name="Alginate production outer membrane protein" metaid="_49816955-d187-49aa-a612-ef372193258a" reversible="false" fast="false" fbc:upperFluxBound="cobra_default_ub">
        <fbc:geneProductAssociation xmlns:fbc="http://www.sbml.org/sbml/level3/version1/fbc/version2" metaid="_47e599fd-67ef-4d5c-9d69-684c5c76d26a">
          <fbc:geneProductRef metaid="_92dee49e-ba64-455a-aab7-7904bff6c483" fbc:geneProduct="G_PA3544"/>
        </fbc:geneProductAssociation>
        <listOfReactants>
          <speciesReference constant="true" species="M_algna_c" metaid="d57d7c40-1814-4b64-9712-ff1ee81d7d73" stoichiometry="1"/>
        </listOfReactants>
        <listOfProducts>
          <speciesReference constant="true" species="M_algna_e" metaid="_9efab313-d9ca-431a-aeb4-0dbd1f47a896" stoichiometry="1"/>
        </listOfProducts>
      </reaction>
      <reaction id="R_ALGLi" fbc:lowerFluxBound="cobra_0_bound" name="Poly(beta-d-mannuronate) lyase precursor" metaid="e38beb70-fd80-4c95-9c60-b6e4cef1344c" reversible="false" fast="false" fbc:upperFluxBound="cobra_default_ub">
        <fbc:geneProductAssociation xmlns:fbc="http://www.sbml.org/sbml/level3/version1/fbc/version2" metaid="_036b3742-ef6e-4077-91af-e1b85b4fbc10">
          <fbc:and metaid="_2d101992-f895-446b-aa65-07784c03ac73">
            <fbc:geneProductRef metaid="_0c8f3828-ae94-427e-8f92-0ff2a08dde14" fbc:geneProduct="G_PA3542"/>
            <fbc:geneProductRef metaid="aa9c96a2-a498-46d5-9a3a-3e483f3f7782" fbc:geneProduct="G_PA3541"/>
          </fbc:and>
        </fbc:geneProductAssociation>
        <listOfReactants>
          <speciesReference constant="true" species="M_gdpmanur_c" metaid="d83d4fd3-90bf-47f8-9d1c-50ccadcbedc2" stoichiometry="2"/>
        </listOfReactants>
        <listOfProducts>
          <speciesReference constant="true" species="M_algn_c" metaid="_3ae0c2b7-e895-4ed8-8a42-cdeed90bda06" stoichiometry="1"/>
          <speciesReference constant="true" species="M_gdp_c" metaid="da3db40f-b876-4ffc-801b-94fb3871abe5" stoichiometry="2"/>
        </listOfProducts>
      </reaction>
      <reaction id="R_ALGNA" fbc:lowerFluxBound="cobra_0_bound" name="alginate o-acetyltransferase" metaid="cee97515-176c-4ca6-be25-ab9341efc269" reversible="false" fast="false" fbc:upperFluxBound="cobra_default_ub">
        <fbc:geneProductAssociation xmlns:fbc="http://www.sbml.org/sbml/level3/version1/fbc/version2" metaid="_8f516ca5-09de-4872-87f7-feed9afd9522">
          <fbc:and metaid="_17a7e9c0-50c0-4f2a-98f6-c7c3c3fd34cb">
            <fbc:geneProductRef metaid="bd69c1b2-e21f-4988-918b-233d3cbe6ed0" fbc:geneProduct="G_PA3550"/>
            <fbc:geneProductRef metaid="_2470be3c-5def-482b-9265-d9b8482ab03d" fbc:geneProduct="G_PA3548"/>
            <fbc:geneProductRef metaid="_0ff8178d-4e9d-4a12-9ccb-e21ba90e7631" fbc:geneProduct="G_PA3549"/>
          </fbc:and>
        </fbc:geneProductAssociation>
        <listOfReactants>
          <speciesReference constant="true" species="M_acACP_c" metaid="fcb4de2d-fe82-4920-aba0-fc76d0844913" stoichiometry="1"/>
          <speciesReference constant="true" species="M_algne_c" metaid="b3146f7d-8f24-4a76-81e1-6414fc24de77" stoichiometry="1"/>
        </listOfReactants>
        <listOfProducts>
          <speciesReference constant="true" species="M_ACP_c" metaid="f893804c-5878-4554-bee7-608bde45cecc" stoichiometry="1"/>
          <speciesReference constant="true" species="M_algna_c" metaid="e1e32114-b8be-49e2-b3ab-f31115a1229e" stoichiometry="1"/>
        </listOfProducts>
      </reaction>
      <reaction id="R_ALGNE" fbc:lowerFluxBound="cobra_0_bound" name="alginate-c5-mannuronan-epimerase" metaid="_0cb69cd1-12a2-4c4f-9cbc-8b2bba82a583" reversible="false" fast="false" fbc:upperFluxBound="cobra_default_ub">
        <fbc:geneProductAssociation xmlns:fbc="http://www.sbml.org/sbml/level3/version1/fbc/version2" metaid="_14e0a457-65d9-437b-a154-6fa8da872cc9">
          <fbc:and metaid="_9f221208-b68b-4fda-9443-5f7bccb61b8e">
            <fbc:geneProductRef metaid="_73fe0991-69d8-446c-8b64-f6cdf74c3550" fbc:geneProduct="G_PA3545"/>
            <fbc:geneProductRef metaid="ff9748a9-c439-4a2c-970d-997e8b1f9b84" fbc:geneProduct="G_PA3543"/>
            <fbc:geneProductRef metaid="cbffa298-d4ad-44da-a336-f45f81524391" fbc:geneProduct="G_PA3546"/>
          </fbc:and>
        </fbc:geneProductAssociation>
        <listOfReactants>
          <speciesReference constant="true" species="M_algn_c" metaid="_7c9ad8e4-bc64-4aaf-a601-6879c37cf7c9" stoichiometry="1"/>
        </listOfReactants>
        <listOfProducts>
          <speciesReference constant="true" species="M_algne_c" metaid="f10ba810-0152-4126-b399-0af08ebb2367" stoichiometry="1"/>
        </listOfProducts>
      </reaction>
      <reaction id="R_ALLTAH" fbc:lowerFluxBound="cobra_0_bound" name="allantoicase" metaid="_9ea587d7-988b-4992-963e-dc120acd8db3" reversible="false" fast="false" fbc:upperFluxBound="cobra_default_ub">
        <fbc:geneProductAssociation xmlns:fbc="http://www.sbml.org/sbml/level3/version1/fbc/version2" metaid="_48004d39-4622-4bf8-87df-f2c4fd463951">
          <fbc:geneProductRef metaid="d196c1de-0b8d-4dba-a7de-31444d0c9332" fbc:geneProduct="G_PA1515"/>
        </fbc:geneProductAssociation>
        <listOfReactants>
          <speciesReference constant="true" species="M_alltt_c" metaid="a299258f-cfd3-44da-a5a1-1d835b98ae6d" stoichiometry="1"/>
          <speciesReference constant="true" species="M_h2o_c" metaid="c450f741-76cc-419c-b8c4-7c25ec3b22c2" stoichiometry="1"/>
        </listOfReactants>
        <listOfProducts>
          <speciesReference constant="true" species="M_urdglyc_c" metaid="d337b3fa-43b8-4609-9d76-24c7c8242657" stoichiometry="1"/>
          <speciesReference constant="true" species="M_urea_c" metaid="_8b18ac3c-d975-4596-8b66-ff6fa11c4b35" stoichiometry="1"/>
        </listOfProducts>
      </reaction>
      <reaction id="R_ALLTN" fbc:lowerFluxBound="cobra_0_bound" name="allantoinase" metaid="f9139d4e-f44b-494d-a478-04b3192855b7" reversible="false" fast="false" fbc:upperFluxBound="cobra_default_ub">
        <listOfReactants>
          <speciesReference constant="true" species="M_alltn_c" metaid="_51e12044-f714-4af4-af38-5fb9ddec3028" stoichiometry="1"/>
          <speciesReference constant="true" species="M_h2o_c" metaid="b5ed5324-e656-4cba-9782-15cbcc3e60b2" stoichiometry="1"/>
        </listOfReactants>
        <listOfProducts>
          <speciesReference constant="true" species="M_alltt_c" metaid="cefe308a-fd4e-4dc6-8267-2105f59e599a" stoichiometry="1"/>
          <speciesReference constant="true" species="M_h_c" metaid="fe3639fb-2afa-40b1-a33d-534ef4afa5d5" stoichiometry="1"/>
        </listOfProducts>
      </reaction>
      <reaction id="R_ALLTNt6" fbc:lowerFluxBound="cobra_default_lb" name="allantoin transport in/out via proton symport" metaid="_899203cf-6ff1-4ff2-b8b5-4a1550a5aaf6" reversible="true" fast="false" fbc:upperFluxBound="cobra_default_ub">
        <fbc:geneProductAssociation xmlns:fbc="http://www.sbml.org/sbml/level3/version1/fbc/version2" metaid="_6edf31c8-2d61-4eb1-a905-e6a16c384d32">
          <fbc:or metaid="_90748a67-8fc6-4f80-b0c5-223e7ae0e1c9">
            <fbc:geneProductRef metaid="_38440fc4-8edb-4c92-949e-922c266aa642" fbc:geneProduct="G_PA0443"/>
            <fbc:geneProductRef metaid="_1183ca63-bc89-42a5-811d-849a3b0124d6" fbc:geneProduct="G_PA1419"/>
            <fbc:geneProductRef metaid="_3e914494-b780-4033-993a-b73d3274d50c" fbc:geneProduct="G_PA2073"/>
            <fbc:geneProductRef metaid="_69a96733-852c-4ae7-82ba-e3e5150d3747" fbc:geneProduct="G_PA0438"/>
            <fbc:geneProductRef metaid="_4069835f-132a-4475-99b3-efa28fbf1198" fbc:geneProduct="G_PA0476"/>
            <fbc:geneProductRef metaid="a4ab1888-7e85-4376-9065-f77f80528991" fbc:geneProduct="G_PA5099"/>
          </fbc:or>
        </fbc:geneProductAssociation>
        <listOfReactants>
          <speciesReference constant="true" species="M_alltn_e" metaid="fba59c94-12bc-4f3e-acea-be9f2e4a885c" stoichiometry="1"/>
          <speciesReference constant="true" species="M_h_e" metaid="_2e93c36a-40d1-4015-8a2d-22cff05ff98c" stoichiometry="1"/>
        </listOfReactants>
        <listOfProducts>
          <speciesReference constant="true" species="M_alltn_c" metaid="cafaa134-0a70-4126-8571-f01dd8936459" stoichiometry="1"/>
          <speciesReference constant="true" species="M_h_c" metaid="_84c913e3-933c-487c-8585-2c8113a260aa" stoichiometry="1"/>
        </listOfProducts>
      </reaction>
      <reaction id="R_AMAA" fbc:lowerFluxBound="cobra_0_bound" name="N-acetylmuramoyl-L-alanine amidase" metaid="_0b41293b-21da-41ac-b5c3-b8953a312a1a" reversible="false" fast="false" fbc:upperFluxBound="cobra_default_ub">
        <fbc:geneProductAssociation xmlns:fbc="http://www.sbml.org/sbml/level3/version1/fbc/version2" metaid="_563ab6f6-e80f-4e29-8231-6b507a6f07ed">
          <fbc:geneProductRef metaid="a35686ac-b7dc-4dd0-b60c-f41c205c3f74" fbc:geneProduct="G_PA4947"/>
        </fbc:geneProductAssociation>
        <listOfReactants>
          <speciesReference constant="true" species="M_acmama_c" metaid="_2f083a12-e5de-48c1-b8d8-27466113f5cd" stoichiometry="1"/>
          <speciesReference constant="true" species="M_h2o_c" metaid="_3772c84d-04eb-4ecd-a65b-f709366cb906" stoichiometry="1"/>
        </listOfReactants>
        <listOfProducts>
          <speciesReference constant="true" species="M_acmam_c" metaid="_760180d5-c03d-4e9b-8fe8-f9863466afaa" stoichiometry="1"/>
          <speciesReference constant="true" species="M_ala__L_c" metaid="_4db70c4c-137b-4aa2-bd87-b270d7656df1" stoichiometry="1"/>
        </listOfProducts>
      </reaction>
      <reaction id="R_AMAOT" fbc:lowerFluxBound="cobra_default_lb" name="adenosylmethionine-8-amino-7-oxononanoate transaminase" metaid="a33a0f9c-f477-465c-bb13-4a239d870369" reversible="true" fast="false" fbc:upperFluxBound="cobra_default_ub">
        <fbc:geneProductAssociation xmlns:fbc="http://www.sbml.org/sbml/level3/version1/fbc/version2" metaid="_32822abe-26b9-4d76-b821-a9799d46dc2b">
          <fbc:geneProductRef metaid="a4f66801-8ba9-47bf-9017-5f329759ff1f" fbc:geneProduct="G_PA0420"/>
        </fbc:geneProductAssociation>
        <listOfReactants>
          <speciesReference constant="true" species="M_8aonn_c" metaid="_29853709-9253-47b5-a424-41e55bf10b7a" stoichiometry="1"/>
          <speciesReference constant="true" species="M_amet_c" metaid="d77a7175-4e79-4504-945d-71b1feea20c6" stoichiometry="1"/>
        </listOfReactants>
        <listOfProducts>
          <speciesReference constant="true" species="M_amob_c" metaid="c5bfa8c3-3b95-4731-9a23-650d11c83ba6" stoichiometry="1"/>
          <speciesReference constant="true" species="M_dann_c" metaid="c0fb0903-cb65-487d-afbe-2ad774a0d62b" stoichiometry="1"/>
        </listOfProducts>
      </reaction>
      <reaction id="R_AMMQT8_2" fbc:lowerFluxBound="cobra_0_bound" name="S-adenosylmethione:2-demethylmenaquinone methyltransferase" metaid="_9b065aab-b0a2-4f20-a83a-2b9114f43b24" reversible="false" fast="false" fbc:upperFluxBound="cobra_default_ub">
        <fbc:geneProductAssociation xmlns:fbc="http://www.sbml.org/sbml/level3/version1/fbc/version2" metaid="_190dc8cc-bff0-42c0-b8a5-ca59e90add11">
          <fbc:geneProductRef metaid="_3469ae90-b035-4dff-ae3d-0dc6480a9679" fbc:geneProduct="G_PA1772"/>
        </fbc:geneProductAssociation>
        <listOfReactants>
          <speciesReference constant="true" species="M_2dmmq8_c" metaid="_93e37878-c66c-4553-bfb6-1c88b551bffd" stoichiometry="1"/>
          <speciesReference constant="true" species="M_amet_c" metaid="_6c89e451-6fbe-48e8-a0ea-55e907e11119" stoichiometry="1"/>
        </listOfReactants>
        <listOfProducts>
          <speciesReference constant="true" species="M_ahcys_c" metaid="af4bb91f-625a-4006-832b-1b96d47393f9" stoichiometry="1"/>
          <speciesReference constant="true" species="M_h_c" metaid="cd901b3d-a11a-46cf-8ac9-584d3d889f92" stoichiometry="1"/>
          <speciesReference constant="true" species="M_mqn8_c" metaid="_87cbb851-3ba3-4267-abf6-df8257a4981c" stoichiometry="1"/>
        </listOfProducts>
      </reaction>
      <reaction id="R_AMPN" fbc:lowerFluxBound="cobra_0_bound" name="AMP nucleosidase" metaid="bcb8f91b-116e-4249-924c-e9542a244beb" reversible="false" fast="false" fbc:upperFluxBound="cobra_default_ub">
        <fbc:geneProductAssociation xmlns:fbc="http://www.sbml.org/sbml/level3/version1/fbc/version2" metaid="_1db5c5d5-8769-4db5-84fc-89c66734f105">
          <fbc:geneProductRef metaid="be9e931a-2693-42f0-b84c-55d1a9ec96f0" fbc:geneProduct="G_PA3970"/>
        </fbc:geneProductAssociation>
        <listOfReactants>
          <speciesReference constant="true" species="M_amp_c" metaid="_23060f3e-2943-492f-8694-d010f10ffd9b" stoichiometry="1"/>
          <speciesReference constant="true" species="M_h2o_c" metaid="_4a639a1f-59c6-4b33-b0fe-dc30acb6102a" stoichiometry="1"/>
        </listOfReactants>
        <listOfProducts>
          <speciesReference constant="true" species="M_ade_c" metaid="a8730f86-3862-45a1-9940-1b337a3d338b" stoichiometry="1"/>
          <speciesReference constant="true" species="M_r5p_c" metaid="_6fd461cf-f6cf-4722-bfa9-49bf939f2066" stoichiometry="1"/>
        </listOfProducts>
      </reaction>
      <reaction id="R_ANO2i" fbc:lowerFluxBound="cobra_0_bound" name="assimilatory nitrite reductase" metaid="d75a56aa-0ec7-4a3d-b840-5fb0feafdb86" reversible="false" fast="false" fbc:upperFluxBound="cobra_default_ub">
        <fbc:geneProductAssociation xmlns:fbc="http://www.sbml.org/sbml/level3/version1/fbc/version2" metaid="_0ffcee43-055a-410e-99b1-014f532d8ae5">
          <fbc:and metaid="_6dd40447-b116-4cb2-8997-77e8e81776f0">
            <fbc:geneProductRef metaid="_6fa9e570-b746-4884-909d-00289eecd881" fbc:geneProduct="G_PA1781"/>
            <fbc:geneProductRef metaid="b1b5e8f0-fdb5-4701-af11-fbe9a97bec62" fbc:geneProduct="G_PA1780"/>
          </fbc:and>
        </fbc:geneProductAssociation>
        <listOfReactants>
          <speciesReference constant="true" species="M_h_c" metaid="_21d4921c-d9b2-4326-85ae-2744f8a564fe" stoichiometry="4"/>
          <speciesReference constant="true" species="M_nadh_c" metaid="_4a0a2608-3b71-45ad-9b86-03fe97957735" stoichiometry="3"/>
          <speciesReference constant="true" species="M_no2_c" metaid="_8435c7a6-b763-48c1-898c-b5ac1d58e53d" stoichiometry="1"/>
        </listOfReactants>
        <listOfProducts>
          <speciesReference constant="true" species="M_h2o_c" metaid="_2d989f22-0b00-4c0f-a87d-d58172dc5391" stoichiometry="1"/>
          <speciesReference constant="true" species="M_nad_c" metaid="_9096ebbc-054a-4721-aab1-c6bee5889047" stoichiometry="3"/>
          <speciesReference constant="true" species="M_nh4oh_c" metaid="f3acf615-33f8-4cb3-ae8f-a65d8e2dacbc" stoichiometry="1"/>
        </listOfProducts>
      </reaction>
      <reaction id="R_ANPRT" fbc:lowerFluxBound="cobra_0_bound" name="anthranilate phosphoribosyltransferase" metaid="c6ab2d85-d409-4f02-a946-d69a509e440e" reversible="false" fast="false" fbc:upperFluxBound="cobra_default_ub">
        <fbc:geneProductAssociation xmlns:fbc="http://www.sbml.org/sbml/level3/version1/fbc/version2" metaid="_79d05d2d-5649-473d-8365-8a025206c22d">
          <fbc:geneProductRef metaid="_8be1a18a-59f1-4e5e-9375-1b42e7860c05" fbc:geneProduct="G_PA0650"/>
        </fbc:geneProductAssociation>
        <listOfReactants>
          <speciesReference constant="true" species="M_anth_c" metaid="_8270d0bc-14fe-4169-8b32-930e9aba98f9" stoichiometry="1"/>
          <speciesReference constant="true" species="M_prpp_c" metaid="_287168ac-31b2-4e34-8605-ca2e6fa70c14" stoichiometry="1"/>
        </listOfReactants>
        <listOfProducts>
          <speciesReference constant="true" species="M_ppi_c" metaid="b39f330e-0a8c-4f7a-9c6b-7a7e2e5b9cbc" stoichiometry="1"/>
          <speciesReference constant="true" species="M_pran_c" metaid="bcc3783d-94e8-4729-9308-eb5d0b4dc73d" stoichiometry="1"/>
        </listOfProducts>
      </reaction>
      <reaction id="R_ANS1" fbc:lowerFluxBound="cobra_0_bound" name="anthranilate synthase" metaid="dd58256c-a800-4c3c-b50c-aa99516c3234" reversible="false" fast="false" fbc:upperFluxBound="cobra_default_ub">
        <fbc:geneProductAssociation xmlns:fbc="http://www.sbml.org/sbml/level3/version1/fbc/version2" metaid="_1831b661-d1b2-4554-9fb3-bb26b553ccde">
          <fbc:or metaid="_271c7a20-2c23-499a-870b-58150273e369">
            <fbc:and metaid="_363ed4dc-fb0f-4a8f-9ac1-da36584d0a04">
              <fbc:geneProductRef metaid="d7d5724c-35c8-4738-8e70-88a5cd244cd8" fbc:geneProduct="G_PA1001"/>
              <fbc:geneProductRef metaid="_526a3304-7e3c-4177-bb61-7356fc00ae88" fbc:geneProduct="G_PA1002"/>
            </fbc:and>
            <fbc:and metaid="_3ea2b4a4-816d-4295-bed9-db50d12e395d">
              <fbc:geneProductRef metaid="f60aa3fe-0762-41cf-accb-c7a8307e4432" fbc:geneProduct="G_PA0609"/>
              <fbc:geneProductRef metaid="_2c0ba841-6858-49d7-861f-0f737e0c2dd0" fbc:geneProduct="G_PA0649"/>
            </fbc:and>
          </fbc:or>
        </fbc:geneProductAssociation>
        <listOfReactants>
          <speciesReference constant="true" species="M_chor_c" metaid="_9d13ccdf-f60a-4239-927a-211c30c44fd2" stoichiometry="1"/>
          <speciesReference constant="true" species="M_gln__L_c" metaid="_5239b92e-8674-4063-98e5-631d93e905ad" stoichiometry="1"/>
        </listOfReactants>
        <listOfProducts>
          <speciesReference constant="true" species="M_anth_c" metaid="abc65262-273f-490b-89a4-c02e1807bead" stoichiometry="1"/>
          <speciesReference constant="true" species="M_glu__L_c" metaid="db1bb5f3-c5bd-40cc-85a7-9a6b9361e700" stoichiometry="1"/>
          <speciesReference constant="true" species="M_h_c" metaid="_7605653e-fc51-4e1c-a0b8-0fc63330cbef" stoichiometry="1"/>
          <speciesReference constant="true" species="M_pyr_c" metaid="_748c1f1a-7f38-4765-ac5c-2f95d20b9b27" stoichiometry="1"/>
        </listOfProducts>
      </reaction>
      <reaction id="R_AOXS" fbc:lowerFluxBound="cobra_default_lb" name="8-amino-7-oxononanoate synthase" metaid="_5b7b54fe-2dfe-4f2c-86f9-11cc27146fa1" reversible="true" fast="false" fbc:upperFluxBound="cobra_default_ub">
        <fbc:geneProductAssociation xmlns:fbc="http://www.sbml.org/sbml/level3/version1/fbc/version2" metaid="_1bd0a293-9d30-4b4b-b0e0-e88f53ac4586">
          <fbc:geneProductRef metaid="_6e8433d1-f93c-4414-b5bc-53c3a4a7f428" fbc:geneProduct="G_PA0501"/>
        </fbc:geneProductAssociation>
        <listOfReactants>
          <speciesReference constant="true" species="M_ala__L_c" metaid="_4e6dd7c7-6ef2-4151-8375-6462342b28d1" stoichiometry="1"/>
          <speciesReference constant="true" species="M_h_c" metaid="_91293193-c0dd-4a63-90e1-754098aa03ac" stoichiometry="1"/>
          <speciesReference constant="true" species="M_pmcoa_c" metaid="_83b50e75-ebee-447e-a4f2-2ec943e8d021" stoichiometry="1"/>
        </listOfReactants>
        <listOfProducts>
          <speciesReference constant="true" species="M_8aonn_c" metaid="ae1b75b6-00d6-40cc-b362-cb6e035d635d" stoichiometry="1"/>
          <speciesReference constant="true" species="M_co2_c" metaid="cf3b9979-aedf-4cb3-8765-aa9becb8b09b" stoichiometry="1"/>
          <speciesReference constant="true" species="M_coa_c" metaid="f639829b-7942-40cf-a3cc-fc641967abe0" stoichiometry="1"/>
        </listOfProducts>
      </reaction>
      <reaction id="R_AP4AHr" fbc:lowerFluxBound="cobra_default_lb" name="Ap4A hydrolase, reversible" metaid="_7a54a39e-eede-4e20-acad-682aa27b84ef" reversible="true" fast="false" fbc:upperFluxBound="cobra_default_ub">
        <fbc:geneProductAssociation xmlns:fbc="http://www.sbml.org/sbml/level3/version1/fbc/version2" metaid="b3a3ffd9-3990-443c-85fc-b0f616c8f207">
          <fbc:geneProductRef metaid="_717a64b8-708b-4292-a30c-e5c048094ab5" fbc:geneProduct="G_PA0590"/>
        </fbc:geneProductAssociation>
        <listOfReactants>
          <speciesReference constant="true" species="M_ap4a_c" metaid="e8981234-d7dc-4e4a-a829-6c1a3b54116b" stoichiometry="1"/>
          <speciesReference constant="true" species="M_h2o_c" metaid="_3df85905-5652-4766-96d4-31c60bec9130" stoichiometry="1"/>
        </listOfReactants>
        <listOfProducts>
          <speciesReference constant="true" species="M_adp_c" metaid="_6c4e2832-96ed-494e-82df-6176ddfd12c1" stoichiometry="2"/>
          <speciesReference constant="true" species="M_h_c" metaid="_30b29d85-9b78-444f-b5ab-aa56bcaf5e39" stoichiometry="2"/>
        </listOfProducts>
      </reaction>
      <reaction id="R_APRAUR" fbc:lowerFluxBound="cobra_0_bound" name="5-amino-6-(5-phosphoribosylamino)uracil reductase" metaid="_43d6b954-ae83-4258-893c-97e903c66688" reversible="false" fast="false" fbc:upperFluxBound="cobra_default_ub">
        <fbc:geneProductAssociation xmlns:fbc="http://www.sbml.org/sbml/level3/version1/fbc/version2" metaid="_8ece0eeb-2c28-43ae-9fcc-df1d7af28657">
          <fbc:geneProductRef metaid="cf81a5f3-d7cb-46bc-82a0-7d719d619442" fbc:geneProduct="G_PA4056"/>
        </fbc:geneProductAssociation>
        <listOfReactants>
          <speciesReference constant="true" species="M_5apru_c" metaid="f2998f17-9c2c-477c-bfe1-9934f5559f8d" stoichiometry="1"/>
          <speciesReference constant="true" species="M_h_c" metaid="d2eeeb32-9225-4d18-8ba5-6ddd25315bb4" stoichiometry="1"/>
          <speciesReference constant="true" species="M_nadph_c" metaid="_7b712acb-5227-451c-a4e3-14d4b1163871" stoichiometry="1"/>
        </listOfReactants>
        <listOfProducts>
          <speciesReference constant="true" species="M_5aprbu_c" metaid="_81db083e-eb78-442b-b17f-80eb7359234f" stoichiometry="1"/>
          <speciesReference constant="true" species="M_nadp_c" metaid="_5ff575b4-8532-4e7a-a4d8-3768d3da6afc" stoichiometry="1"/>
        </listOfProducts>
      </reaction>
      <reaction id="R_ARGAGMt" fbc:lowerFluxBound="cobra_default_lb" name="Arginine:Agmatine antiporter" metaid="_2f15cfde-bc0f-4146-80cb-3cb8c2966a8d" reversible="true" fast="false" fbc:upperFluxBound="cobra_default_ub">
        <fbc:geneProductAssociation xmlns:fbc="http://www.sbml.org/sbml/level3/version1/fbc/version2" metaid="_53732084-1139-46e5-9c08-25c6cb786d49">
          <fbc:geneProductRef metaid="_0c0ee3d5-50e7-4bf5-bb9a-b6a7719deb69" fbc:geneProduct="G_PA1819"/>
        </fbc:geneProductAssociation>
        <listOfReactants>
          <speciesReference constant="true" species="M_agm_c" metaid="f12b6411-a71c-45d8-b140-66cde0af937e" stoichiometry="1"/>
          <speciesReference constant="true" species="M_arg__L_e" metaid="ea246a04-d854-46ec-9d15-c884d73ff3a8" stoichiometry="1"/>
        </listOfReactants>
        <listOfProducts>
          <speciesReference constant="true" species="M_agm_e" metaid="_9187a1a9-57cc-42b8-b387-ee3c87523b75" stoichiometry="1"/>
          <speciesReference constant="true" species="M_arg__L_c" metaid="_5dce6c62-5a18-40d6-a352-d8bc8f3700e5" stoichiometry="1"/>
        </listOfProducts>
      </reaction>
      <reaction id="R_ARGDC" fbc:lowerFluxBound="cobra_0_bound" name="arginine decarboxylase" metaid="_1d894eb6-d439-4112-8643-8ca629e56750" reversible="false" fast="false" fbc:upperFluxBound="cobra_default_ub">
        <fbc:geneProductAssociation xmlns:fbc="http://www.sbml.org/sbml/level3/version1/fbc/version2" metaid="ca82da4c-45fe-441a-a3c6-48a92a5db476">
          <fbc:or metaid="efcc2518-4460-42cb-bfbf-28ba8e5153d4">
            <fbc:geneProductRef metaid="dbdd5e7d-2115-4941-9112-e3083af13708" fbc:geneProduct="G_PA4839"/>
            <fbc:or metaid="deaac580-f624-40f1-a335-8194e786a7c1">
              <fbc:geneProductRef metaid="_9e22c4ef-cce4-4293-8cfa-45417ffd638d" fbc:geneProduct="G_PA4519"/>
              <fbc:geneProductRef metaid="_6ec56bc1-2751-4132-9795-f842c51ed132" fbc:geneProduct="G_PA1818"/>
            </fbc:or>
          </fbc:or>
        </fbc:geneProductAssociation>
        <listOfReactants>
          <speciesReference constant="true" species="M_arg__L_c" metaid="_461cbc88-386e-4093-88c7-3455514a09c8" stoichiometry="1"/>
          <speciesReference constant="true" species="M_h_c" metaid="_6a86a47a-b5b2-40cd-9513-224e7d6b9214" stoichiometry="1"/>
        </listOfReactants>
        <listOfProducts>
          <speciesReference constant="true" species="M_agm_c" metaid="_534ea0c5-79da-460b-8bad-6c8cf49ea537" stoichiometry="1"/>
          <speciesReference constant="true" species="M_co2_c" metaid="_25530687-43b6-4747-a1e9-d3f851b65c00" stoichiometry="1"/>
        </listOfProducts>
      </reaction>
      <reaction id="R_ARGDE" fbc:lowerFluxBound="cobra_default_lb" name="arginine deiminase" metaid="a717b29e-7d72-4cee-9c4d-6644fa4392e3" reversible="true" fast="false" fbc:upperFluxBound="cobra_default_ub">
        <fbc:geneProductAssociation xmlns:fbc="http://www.sbml.org/sbml/level3/version1/fbc/version2" metaid="_18bf52c4-b1b0-46a5-9d99-b15bd179a42f">
          <fbc:geneProductRef metaid="df0760dd-5777-432b-9848-a2bf890ddc0b" fbc:geneProduct="G_PA5171"/>
        </fbc:geneProductAssociation>
        <listOfReactants>
          <speciesReference constant="true" species="M_arg__L_c" metaid="_964593b6-268d-44c1-8aeb-ebe04292f30e" stoichiometry="1"/>
          <speciesReference constant="true" species="M_h2o_c" metaid="af83a5ac-e5a5-4f80-96a2-725a879199ed" stoichiometry="1"/>
        </listOfReactants>
        <listOfProducts>
          <speciesReference constant="true" species="M_citr__L_c" metaid="eb9232b6-378a-43d2-955f-2b1909eba351" stoichiometry="1"/>
          <speciesReference constant="true" species="M_h_c" metaid="_844adfe7-38ed-4172-850c-69bd8f3c304a" stoichiometry="1"/>
          <speciesReference constant="true" species="M_nh3_c" metaid="_55964c22-e9e7-4666-aef7-200703290532" stoichiometry="1"/>
        </listOfProducts>
      </reaction>
      <reaction id="R_ARGN" fbc:lowerFluxBound="cobra_0_bound" name="arginase" metaid="_3317bfbf-83fd-4c0f-ab91-aab2574f85ad" reversible="false" fast="false" fbc:upperFluxBound="cobra_default_ub">
        <fbc:geneProductAssociation xmlns:fbc="http://www.sbml.org/sbml/level3/version1/fbc/version2" metaid="_1c29ee41-9b07-4ce0-9f35-e497283fd4ae">
          <fbc:or metaid="df237e52-7037-45e6-bf5a-94d26a2130d8">
            <fbc:geneProductRef metaid="_40dc0900-66d4-4be6-849d-db930a91f916" fbc:geneProduct="G_PA1421"/>
            <fbc:geneProductRef metaid="_73e3732a-9a5e-416f-bf6c-161298be621b" fbc:geneProduct="G_PA0288"/>
            <fbc:geneProductRef metaid="_9c3d29bf-f819-4d24-bdd8-ea007d5b15af" fbc:geneProduct="G_PA3175"/>
          </fbc:or>
        </fbc:geneProductAssociation>
        <listOfReactants>
          <speciesReference constant="true" species="M_arg__L_c" metaid="_09f7fafb-3d46-4be4-b593-987f99c8e15a" stoichiometry="1"/>
          <speciesReference constant="true" species="M_h2o_c" metaid="_400afab8-51e6-4946-a7c2-5c42124a39ce" stoichiometry="1"/>
        </listOfReactants>
        <listOfProducts>
          <speciesReference constant="true" species="M_orn__L_c" metaid="_0e795bfc-051a-4127-b518-b017cd503ba7" stoichiometry="1"/>
          <speciesReference constant="true" species="M_urea_c" metaid="_4dd9e46c-2197-4acd-97d5-4e273f99e512" stoichiometry="1"/>
        </listOfProducts>
      </reaction>
      <reaction id="R_ARGORNt3" fbc:lowerFluxBound="cobra_default_lb" name="Arginine/ornithine antiporter" metaid="cd358ef2-6a75-4b52-90c0-15a56eb9c20a" reversible="true" fast="false" fbc:upperFluxBound="cobra_default_ub">
        <fbc:geneProductAssociation xmlns:fbc="http://www.sbml.org/sbml/level3/version1/fbc/version2" metaid="cec4bfd5-86fd-4c95-b1d1-43b25325b8d0">
          <fbc:geneProductRef metaid="ef6a6f9c-8480-43eb-afc5-460a3f45d48d" fbc:geneProduct="G_PA5170"/>
        </fbc:geneProductAssociation>
        <listOfReactants>
          <speciesReference constant="true" species="M_arg__L_e" metaid="f9e4259c-48c6-4207-8a0f-3ceed27b6e6b" stoichiometry="1"/>
          <speciesReference constant="true" species="M_orn__L_c" metaid="_558ba70b-3621-4b22-b333-fff5a7b84bda" stoichiometry="1"/>
        </listOfReactants>
        <listOfProducts>
          <speciesReference constant="true" species="M_arg__L_c" metaid="_53da0857-4db4-4af3-90e6-e6dd7c39a670" stoichiometry="1"/>
          <speciesReference constant="true" species="M_orn__L_e" metaid="ce980223-e593-48c4-b3c0-7cd41a5b43ea" stoichiometry="1"/>
        </listOfProducts>
      </reaction>
      <reaction id="R_ARGSL" fbc:lowerFluxBound="cobra_default_lb" name="argininosuccinate lyase" metaid="_29076c97-d26c-40a6-8cb9-a81bece97335" reversible="true" fast="false" fbc:upperFluxBound="cobra_default_ub">
        <fbc:geneProductAssociation xmlns:fbc="http://www.sbml.org/sbml/level3/version1/fbc/version2" metaid="_91c7a8f2-43a8-43a8-8ab6-1bbecee6d01b">
          <fbc:geneProductRef metaid="_294f5b7e-be48-4ce9-a5bc-7bc8022fc7f6" fbc:geneProduct="G_PA5263"/>
        </fbc:geneProductAssociation>
        <listOfReactants>
          <speciesReference constant="true" species="M_argsuc_c" metaid="_053fe0dc-fe8c-45a9-a907-14ef9b09e3ab" stoichiometry="1"/>
        </listOfReactants>
        <listOfProducts>
          <speciesReference constant="true" species="M_arg__L_c" metaid="b41aaff9-3fce-499a-b646-953103455250" stoichiometry="1"/>
          <speciesReference constant="true" species="M_fum_c" metaid="_2963e304-02cc-4c42-9fdf-07917d30ee84" stoichiometry="1"/>
        </listOfProducts>
      </reaction>
      <reaction id="R_ARGSS" fbc:lowerFluxBound="cobra_0_bound" name="argininosuccinate synthase" metaid="fa412934-f7fe-4563-aed8-d226b8212662" reversible="false" fast="false" fbc:upperFluxBound="cobra_default_ub">
        <fbc:geneProductAssociation xmlns:fbc="http://www.sbml.org/sbml/level3/version1/fbc/version2" metaid="_1d1915eb-4ab9-4a85-b432-4a3d196aaad5">
          <fbc:geneProductRef metaid="_36036a4e-3a4b-4442-aae0-748ce92cb6f6" fbc:geneProduct="G_PA3525"/>
        </fbc:geneProductAssociation>
        <listOfReactants>
          <speciesReference constant="true" species="M_asp__L_c" metaid="_85c4c24b-6d20-4a4f-b09c-81ca5c097405" stoichiometry="1"/>
          <speciesReference constant="true" species="M_atp_c" metaid="_156dd96b-fb5b-494e-bcd1-e86a24940635" stoichiometry="1"/>
          <speciesReference constant="true" species="M_citr__L_c" metaid="_2024f314-12d9-4496-8414-ebd0ba4a2c18" stoichiometry="1"/>
        </listOfReactants>
        <listOfProducts>
          <speciesReference constant="true" species="M_amp_c" metaid="b7549de7-5f57-4fcf-ab04-657cde498b6a" stoichiometry="1"/>
          <speciesReference constant="true" species="M_argsuc_c" metaid="_0ef9212e-c04e-4ecc-a437-1330a2f195cc" stoichiometry="1"/>
          <speciesReference constant="true" species="M_h_c" metaid="_5b96565d-e39c-4550-80ad-5bf7981dd9ca" stoichiometry="1"/>
          <speciesReference constant="true" species="M_ppi_c" metaid="_20bc776d-e358-4867-b5d2-91cf964ff88b" stoichiometry="1"/>
        </listOfProducts>
      </reaction>
      <reaction id="R_ARGTRS" fbc:lowerFluxBound="cobra_0_bound" name="Arginyl-tRNA synthetase" metaid="_18fb3769-d7fe-45d0-be31-8335c1a01656" reversible="false" fast="false" fbc:upperFluxBound="cobra_default_ub">
        <fbc:geneProductAssociation xmlns:fbc="http://www.sbml.org/sbml/level3/version1/fbc/version2" metaid="_50a27296-9714-4f42-940f-b7102ead9992">
          <fbc:geneProductRef metaid="a8593685-1058-48e0-9d7f-a57689192e0d" fbc:geneProduct="G_PA5051"/>
        </fbc:geneProductAssociation>
        <listOfReactants>
          <speciesReference constant="true" species="M_arg__L_c" metaid="dde4bf35-bf8d-4276-bb5c-dff85bbd39af" stoichiometry="1"/>
          <speciesReference constant="true" species="M_atp_c" metaid="_8e4ffe5f-3390-4721-b302-b8a1635088f4" stoichiometry="1"/>
          <speciesReference constant="true" species="M_trnaarg_c" metaid="e89e7360-5fef-4643-b7f2-5adbf70a3a57" stoichiometry="1"/>
        </listOfReactants>
        <listOfProducts>
          <speciesReference constant="true" species="M_amp_c" metaid="_2faa70c0-56ba-4242-8c5e-f620aea19366" stoichiometry="1"/>
          <speciesReference constant="true" species="M_argtrna_c" metaid="_4dd15ee8-3b77-4f7b-af9b-b5921b96c0a7" stoichiometry="1"/>
          <speciesReference constant="true" species="M_ppi_c" metaid="_3b2e0485-2c66-4880-9a40-17b7e0c00e72" stoichiometry="1"/>
        </listOfProducts>
      </reaction>
      <reaction id="R_ARGabc" fbc:lowerFluxBound="cobra_0_bound" name="L-arginine transport via ABC system" metaid="c2fed5c7-7174-427a-8d13-3efc65c44a51" reversible="false" fast="false" fbc:upperFluxBound="cobra_default_ub">
        <fbc:geneProductAssociation xmlns:fbc="http://www.sbml.org/sbml/level3/version1/fbc/version2" metaid="e5088973-520e-4b6b-97a0-6aba2f83b58c">
          <fbc:or metaid="_1ade0a4a-361d-48ab-a80f-1e16cd1b49aa">
            <fbc:and metaid="_9d10b61a-5d93-48c5-be68-5e767529ae48">
              <fbc:geneProductRef metaid="e2b2506a-ae68-4b03-9fd8-53e50ea5e812" fbc:geneProduct="G_PA0888"/>
              <fbc:geneProductRef metaid="_7e6e6b80-fdf6-4e8e-9e26-e4936632fc4e" fbc:geneProduct="G_PA0890"/>
              <fbc:geneProductRef metaid="_724202fb-333c-4697-b9fe-30b67d2b88f2" fbc:geneProduct="G_PA0892"/>
              <fbc:geneProductRef metaid="_9ac4386b-c107-46ec-a2e6-e54209648c64" fbc:geneProduct="G_PA0889"/>
            </fbc:and>
            <fbc:and metaid="_552e0f90-b048-4cac-b3e8-8df9a81cdba1">
              <fbc:geneProductRef metaid="_8f8eacd7-4e83-4865-8040-5a4b75e23f73" fbc:geneProduct="G_PA1256"/>
              <fbc:geneProductRef metaid="e7c7eb47-3b7b-4766-bfd5-2599702eac89" fbc:geneProduct="G_PA1257"/>
              <fbc:geneProductRef metaid="_145d8c68-bc59-49dc-ab0b-62f1feaa3a52" fbc:geneProduct="G_PA1258"/>
              <fbc:geneProductRef metaid="_12fc3a50-3b17-4b1f-8ac5-f0965df1282b" fbc:geneProduct="G_PA1260"/>
            </fbc:and>
            <fbc:and metaid="e8a643c1-4d42-43fd-88d9-741d63118eb6">
              <fbc:geneProductRef metaid="a486d7be-2bab-4998-ac44-69ee8640b834" fbc:geneProduct="G_PA5152"/>
              <fbc:geneProductRef metaid="_39ebfded-8c28-4293-a48d-ad169531ce86" fbc:geneProduct="G_PA5153"/>
              <fbc:geneProductRef metaid="_380eca4b-35de-45b2-b8cb-6aed5cee5e78" fbc:geneProduct="G_PA5154"/>
              <fbc:geneProductRef metaid="ffdc54a2-e588-4f2b-b5db-f887cd07c1e9" fbc:geneProduct="G_PA5155"/>
            </fbc:and>
          </fbc:or>
        </fbc:geneProductAssociation>
        <listOfReactants>
          <speciesReference constant="true" species="M_arg__L_e" metaid="_6f98cd4c-2827-4428-abe3-ef6ce9739a02" stoichiometry="1"/>
          <speciesReference constant="true" species="M_atp_c" metaid="b90acfee-e2d4-4339-a6f2-36f0b6b20beb" stoichiometry="1"/>
          <speciesReference constant="true" species="M_h2o_c" metaid="_05869651-17e8-4990-8d60-3ce8dea0e9cf" stoichiometry="1"/>
        </listOfReactants>
        <listOfProducts>
          <speciesReference constant="true" species="M_adp_c" metaid="ad0a7b78-9050-4e19-81bf-0555ce73b030" stoichiometry="1"/>
          <speciesReference constant="true" species="M_arg__L_c" metaid="_0e27a29c-ba1f-4cae-8064-4e0fcb684f36" stoichiometry="1"/>
          <speciesReference constant="true" species="M_h_c" metaid="_583d1608-d159-481d-bc41-3f35757424a9" stoichiometry="1"/>
          <speciesReference constant="true" species="M_pi_c" metaid="_196c80c0-772e-4620-aa15-cfebab90b9ad" stoichiometry="1"/>
        </listOfProducts>
      </reaction>
      <reaction id="R_ARSNR" fbc:lowerFluxBound="cobra_default_lb" name="arsenate reductase" metaid="e4488ea2-054f-42cd-b6ca-2b524891fe26" reversible="true" fast="false" fbc:upperFluxBound="cobra_default_ub">
        <fbc:geneProductAssociation xmlns:fbc="http://www.sbml.org/sbml/level3/version1/fbc/version2" metaid="_3cdfd87b-1ed4-4564-905d-3d6dded0a2b9">
          <fbc:geneProductRef metaid="ca5ceaf3-9a6e-4340-ab41-20367435c87b" fbc:geneProduct="G_PA0950"/>
        </fbc:geneProductAssociation>
        <listOfReactants>
          <speciesReference constant="true" species="M_arsna_c" metaid="dda486df-7d60-4ecb-920f-8f67ae397b4b" stoichiometry="1"/>
          <speciesReference constant="true" species="M_gtd_c" metaid="_5e038b33-f8c9-4caa-8760-af78ad1f421e" stoichiometry="1"/>
        </listOfReactants>
        <listOfProducts>
          <speciesReference constant="true" species="M_arsni_c" metaid="_9975be9f-8113-4de2-a0c6-0ff2216e0c97" stoichiometry="1"/>
          <speciesReference constant="true" species="M_gtdss_c" metaid="_8984e5cc-8f6d-4a9f-b3d3-830a53e85751" stoichiometry="1"/>
        </listOfProducts>
      </reaction>
      <reaction id="R_ASAD" fbc:lowerFluxBound="cobra_default_lb" name="aspartate-semialdehyde dehydrogenase" metaid="_16c1bafe-ffcb-40d1-8163-1297e669ad78" reversible="true" fast="false" fbc:upperFluxBound="cobra_default_ub">
        <fbc:geneProductAssociation xmlns:fbc="http://www.sbml.org/sbml/level3/version1/fbc/version2" metaid="_7b9c8a62-360b-48be-a66f-0abb9a638404">
          <fbc:or metaid="b41c0de9-28aa-44f5-9386-520375f38a50">
            <fbc:geneProductRef metaid="_5c5b279d-b8b5-4c15-abc5-e1d1722247f2" fbc:geneProduct="G_PA3116"/>
            <fbc:geneProductRef metaid="_6fb9a5e7-28a1-4492-9baa-73fb7c99f7e6" fbc:geneProduct="G_PA3117"/>
          </fbc:or>
        </fbc:geneProductAssociation>
        <listOfReactants>
          <speciesReference constant="true" species="M_aspsa_c" metaid="_5460ca9b-2e96-4211-b416-afee69535b18" stoichiometry="1"/>
          <speciesReference constant="true" species="M_nadp_c" metaid="_79bf4c70-ded9-4c59-9999-55e22736ff7e" stoichiometry="1"/>
          <speciesReference constant="true" species="M_pi_c" metaid="_03aa3107-0e05-4106-9ec2-f40b540a788c" stoichiometry="1"/>
        </listOfReactants>
        <listOfProducts>
          <speciesReference constant="true" species="M_4pasp_c" metaid="_7bbf1ee7-1007-4940-9a11-4056841c21a4" stoichiometry="1"/>
          <speciesReference constant="true" species="M_h_c" metaid="c1650a47-c8c9-4566-9f5f-10f572774a38" stoichiometry="1"/>
          <speciesReference constant="true" species="M_nadph_c" metaid="ab6892b0-a072-457d-8c50-461e16703976" stoichiometry="1"/>
        </listOfProducts>
      </reaction>
      <reaction id="R_ASCt2" fbc:lowerFluxBound="cobra_0_bound" name="ascorbate transport in via proton symport" metaid="_3ffe310e-a6ef-4012-aa1c-d7d5164acfc0" reversible="false" fast="false" fbc:upperFluxBound="cobra_default_ub">
        <fbc:geneProductAssociation xmlns:fbc="http://www.sbml.org/sbml/level3/version1/fbc/version2" metaid="_1a75cd0c-ca73-49f4-a6fa-fc4c750a3bca">
          <fbc:or metaid="_0f36a8c4-28af-412c-8711-df6ce7fd75ba">
            <fbc:geneProductRef metaid="_9fee35ab-12f4-45ce-8015-3f8c7f7bdf6e" fbc:geneProduct="G_PA2073"/>
            <fbc:geneProductRef metaid="e8c055e2-19cd-4ea3-a6d5-07d82fed33f4" fbc:geneProduct="G_PA0166"/>
            <fbc:geneProductRef metaid="_4529954d-8a1a-4b61-b77b-9633ccb18c07" fbc:geneProduct="G_PA2938"/>
            <fbc:geneProductRef metaid="_59eab206-4b5d-42f6-b6a1-4bcaf6add365" fbc:geneProduct="G_PA0476"/>
            <fbc:geneProductRef metaid="_4b12247c-7432-44c2-9647-e1dcfbc7bf8b" fbc:geneProduct="G_PA5099"/>
            <fbc:geneProductRef metaid="_62735d79-2671-4286-af4a-8b600b94c510" fbc:geneProduct="G_PA0352"/>
            <fbc:geneProductRef metaid="_3c817f72-632f-47e9-a612-61cf8b4a7c0e" fbc:geneProduct="G_PA0438"/>
            <fbc:geneProductRef metaid="a2ba16de-7d49-4f56-a70f-53c7c8290c7a" fbc:geneProduct="G_PA0443"/>
            <fbc:geneProductRef metaid="_4ab31cec-d256-4c48-a78c-c10056be73b7" fbc:geneProduct="G_PA1419"/>
            <fbc:geneProductRef metaid="_8d30be6c-54d8-404f-ba38-a3f46d2197e4" fbc:geneProduct="G_PA4647"/>
            <fbc:geneProductRef metaid="_541ae9ab-2b55-4f29-b343-3bb543b81caa" fbc:geneProduct="G_PA1507"/>
          </fbc:or>
        </fbc:geneProductAssociation>
        <listOfReactants>
          <speciesReference constant="true" species="M_ascb_e" metaid="d1206d58-35dd-4183-a53c-85af8744a663" stoichiometry="1"/>
          <speciesReference constant="true" species="M_h_e" metaid="dc93148f-f383-481b-a3ca-a93a27949dc7" stoichiometry="1"/>
        </listOfReactants>
        <listOfProducts>
          <speciesReference constant="true" species="M_ascb_c" metaid="_457f946b-ed92-48f9-809f-40e168ec6f75" stoichiometry="1"/>
          <speciesReference constant="true" species="M_h_c" metaid="cdca331e-b429-45ae-a8db-127c63d45642" stoichiometry="1"/>
        </listOfProducts>
      </reaction>
      <reaction id="R_ASNN" fbc:lowerFluxBound="cobra_0_bound" name="L-asparaginase" metaid="_70061aa2-7a43-45fa-a3f9-6c859b6a17a3" reversible="false" fast="false" fbc:upperFluxBound="cobra_default_ub">
        <fbc:geneProductAssociation xmlns:fbc="http://www.sbml.org/sbml/level3/version1/fbc/version2" metaid="_9a081eba-e028-4764-be29-e2b2b330f3fa">
          <fbc:or metaid="efab9752-6357-4bcc-83dd-7567116677d0">
            <fbc:geneProductRef metaid="_1fc6607d-e208-4a91-a73d-7306513a2ad5" fbc:geneProduct="G_PA2253"/>
            <fbc:geneProductRef metaid="_7b3bdfa3-9817-44f9-8b66-e0c1068ced84" fbc:geneProduct="G_PA1337"/>
          </fbc:or>
        </fbc:geneProductAssociation>
        <listOfReactants>
          <speciesReference constant="true" species="M_asn__L_c" metaid="_5908a094-b7b8-4802-a627-8289f5ad13ad" stoichiometry="1"/>
          <speciesReference constant="true" species="M_h2o_c" metaid="eb30678b-67c4-4c52-a989-649948d8ee46" stoichiometry="1"/>
        </listOfReactants>
        <listOfProducts>
          <speciesReference constant="true" species="M_asp__L_c" metaid="_8623c218-cb6c-45cb-b0a4-3a6c6bf2d08a" stoichiometry="1"/>
          <speciesReference constant="true" species="M_nh4_c" metaid="c14758b3-aed2-4194-99f5-e55c80a68bff" stoichiometry="1"/>
        </listOfProducts>
      </reaction>
      <reaction id="R_ASNS1" fbc:lowerFluxBound="cobra_0_bound" name="asparagine synthase (glutamine-hydrolysing)" metaid="_63558136-3d08-49d2-8072-1e0d20cb14d1" reversible="false" fast="false" fbc:upperFluxBound="cobra_default_ub">
        <fbc:geneProductAssociation xmlns:fbc="http://www.sbml.org/sbml/level3/version1/fbc/version2" metaid="_06f22dae-08bc-4bbf-9660-fa9a9ad5c2c3">
          <fbc:or metaid="_229eac87-fb89-4576-844d-2bd0a63e37e9">
            <fbc:geneProductRef metaid="_3f802833-fe29-4e6b-9965-8f337ee166a5" fbc:geneProduct="G_PA0051"/>
            <fbc:geneProductRef metaid="_925cc207-b52f-4151-bced-d8c3254a35f1" fbc:geneProduct="G_PA3459"/>
            <fbc:geneProductRef metaid="f9b4e27d-8721-4dcd-825c-a701d522cb46" fbc:geneProduct="G_PA2084"/>
          </fbc:or>
        </fbc:geneProductAssociation>
        <listOfReactants>
          <speciesReference constant="true" species="M_asp__L_c" metaid="cccad45d-8124-493d-832d-6d304899b56d" stoichiometry="1"/>
          <speciesReference constant="true" species="M_atp_c" metaid="_15ca51a9-6876-4ef0-95dc-186fa1b7f95c" stoichiometry="1"/>
          <speciesReference constant="true" species="M_gln__L_c" metaid="a4a92bc5-680a-4741-84ad-ad5563f10768" stoichiometry="1"/>
          <speciesReference constant="true" species="M_h2o_c" metaid="_221b58f9-7408-445f-87c1-d37d2cd1a5cf" stoichiometry="1"/>
        </listOfReactants>
        <listOfProducts>
          <speciesReference constant="true" species="M_amp_c" metaid="ad23a6ea-0f87-4d85-ac83-f4d91a861b00" stoichiometry="1"/>
          <speciesReference constant="true" species="M_asn__L_c" metaid="_3725fab1-3ba2-483f-a227-780d2c77b319" stoichiometry="1"/>
          <speciesReference constant="true" species="M_glu__L_c" metaid="ddd3da74-128f-46f8-a20e-73ad49f80d95" stoichiometry="1"/>
          <speciesReference constant="true" species="M_h_c" metaid="d9067e9d-03cd-40b1-b8b0-03589de588e2" stoichiometry="1"/>
          <speciesReference constant="true" species="M_ppi_c" metaid="_122eacdd-43b1-44b3-bfe5-1def48547741" stoichiometry="1"/>
        </listOfProducts>
      </reaction>
      <reaction id="R_ASNabc" fbc:lowerFluxBound="cobra_0_bound" name="L-asparagine transport via ABC system" metaid="_4fcdb12a-6c42-4744-bca4-0fd13341a8a4" reversible="false" fast="false" fbc:upperFluxBound="cobra_default_ub">
        <fbc:geneProductAssociation xmlns:fbc="http://www.sbml.org/sbml/level3/version1/fbc/version2" metaid="_61e2659e-5b87-4cbd-8db9-6c87320279d8">
          <fbc:geneProductRef metaid="f2b3f777-f5e4-42c3-9e39-6add567c35d0" fbc:geneProduct="G_PA3858"/>
        </fbc:geneProductAssociation>
        <listOfReactants>
          <speciesReference constant="true" species="M_asn__L_e" metaid="_97a07f7e-5838-40e6-bd17-dce49aa2afcc" stoichiometry="1"/>
          <speciesReference constant="true" species="M_atp_c" metaid="_66285867-8952-4e54-a1f1-8389cc4dce8e" stoichiometry="1"/>
          <speciesReference constant="true" species="M_h2o_c" metaid="b83c3145-7120-4c38-8646-4a0bbd4796ef" stoichiometry="1"/>
        </listOfReactants>
        <listOfProducts>
          <speciesReference constant="true" species="M_adp_c" metaid="a0223b01-d9f9-4456-ba5d-9cbad17c623a" stoichiometry="1"/>
          <speciesReference constant="true" species="M_asn__L_c" metaid="_59c90bd7-e772-400b-97e2-848018d1288e" stoichiometry="1"/>
          <speciesReference constant="true" species="M_h_c" metaid="effc722a-2bf3-4350-9f59-ab5fdb48f390" stoichiometry="1"/>
          <speciesReference constant="true" species="M_pi_c" metaid="b57785e2-0a47-4bf5-b88e-c00f585342d2" stoichiometry="1"/>
        </listOfProducts>
      </reaction>
      <reaction id="R_ASP1DC" fbc:lowerFluxBound="cobra_0_bound" name="aspartate 1-decarboxylase" metaid="a1f852de-3e33-495d-8b31-04bb3183cbd0" reversible="false" fast="false" fbc:upperFluxBound="cobra_default_ub">
        <fbc:geneProductAssociation xmlns:fbc="http://www.sbml.org/sbml/level3/version1/fbc/version2" metaid="_85ade289-201a-4d94-8c32-2669b95d82b4">
          <fbc:geneProductRef metaid="c749a88a-3419-4364-8a0a-18bd360e7a5b" fbc:geneProduct="G_PA4731"/>
        </fbc:geneProductAssociation>
        <listOfReactants>
          <speciesReference constant="true" species="M_asp__L_c" metaid="_968fac3c-0172-49c3-b34d-69a0c9ec59f9" stoichiometry="1"/>
          <speciesReference constant="true" species="M_h_c" metaid="b9423053-67d1-40a5-96bb-a7ea1a5074be" stoichiometry="1"/>
        </listOfReactants>
        <listOfProducts>
          <speciesReference constant="true" species="M_ala__B_c" metaid="_10c6ac7a-ff3e-48e5-b1c9-e93b820cc04f" stoichiometry="1"/>
          <speciesReference constant="true" species="M_co2_c" metaid="_087a3f2b-a4e9-4575-a645-0d63a1bd9f9e" stoichiometry="1"/>
        </listOfProducts>
      </reaction>
      <reaction id="R_ASPCT" fbc:lowerFluxBound="cobra_0_bound" name="aspartate carbamoyltransferase" metaid="c15aca7f-c297-4355-9f78-7e4d35fa5e14" reversible="false" fast="false" fbc:upperFluxBound="cobra_default_ub">
        <fbc:geneProductAssociation xmlns:fbc="http://www.sbml.org/sbml/level3/version1/fbc/version2" metaid="_8425cd7d-3d0f-4ec1-8ee2-7f398c87d8f1">
          <fbc:geneProductRef metaid="dbce904d-9b22-47ee-8c80-fa61d71c562c" fbc:geneProduct="G_PA0402"/>
        </fbc:geneProductAssociation>
        <listOfReactants>
          <speciesReference constant="true" species="M_asp__L_c" metaid="_2cd7fcf4-f2d5-4d5a-a888-5ee8c4a4326f" stoichiometry="1"/>
          <speciesReference constant="true" species="M_cbp_c" metaid="_39f3ac95-d08a-4324-9dd5-e8f0ac6c19ed" stoichiometry="1"/>
        </listOfReactants>
        <listOfProducts>
          <speciesReference constant="true" species="M_cbasp_c" metaid="_3d6dedc4-e67f-4e70-8be6-7f1a1cd9b968" stoichiometry="1"/>
          <speciesReference constant="true" species="M_h_c" metaid="d7ab5100-f57f-4718-bbc8-ad6b2cc94517" stoichiometry="1"/>
          <speciesReference constant="true" species="M_pi_c" metaid="bce8a449-cc92-44a8-995a-6b81d1bcb9be" stoichiometry="1"/>
        </listOfProducts>
      </reaction>
      <reaction id="R_ASPK" fbc:lowerFluxBound="cobra_default_lb" name="aspartate kinase" metaid="ebc09c96-cda2-4b46-9973-f981f299b81b" reversible="true" fast="false" fbc:upperFluxBound="cobra_default_ub">
        <fbc:geneProductAssociation xmlns:fbc="http://www.sbml.org/sbml/level3/version1/fbc/version2" metaid="c6ff5a04-5933-4cd3-b72e-c6c1090eac44">
          <fbc:geneProductRef metaid="de128e8a-073b-44b2-b8e4-44a14d477276" fbc:geneProduct="G_PA0904"/>
        </fbc:geneProductAssociation>
        <listOfReactants>
          <speciesReference constant="true" species="M_asp__L_c" metaid="_87704c3f-3583-4135-8f2a-07de2c2ac92e" stoichiometry="1"/>
          <speciesReference constant="true" species="M_atp_c" metaid="bbcd798d-c8fb-463a-951f-25addb8b16ad" stoichiometry="1"/>
        </listOfReactants>
        <listOfProducts>
          <speciesReference constant="true" species="M_4pasp_c" metaid="b0bd1be6-e83c-4f51-819b-97d22510369d" stoichiometry="1"/>
          <speciesReference constant="true" species="M_adp_c" metaid="_8767a971-a8c6-4c01-8779-2558c960a998" stoichiometry="1"/>
        </listOfProducts>
      </reaction>
      <reaction id="R_ASPO6" fbc:lowerFluxBound="cobra_0_bound" name="L-aspartate oxidase" metaid="_47fd3a3c-8a82-4fe3-9307-b155a56adca3" reversible="false" fast="false" fbc:upperFluxBound="cobra_default_ub">
        <fbc:geneProductAssociation xmlns:fbc="http://www.sbml.org/sbml/level3/version1/fbc/version2" metaid="a48c8734-0f8f-44f2-b37d-d66f97b01ce4">
          <fbc:geneProductRef metaid="_3f57ad0c-1a9f-4f4c-91c3-a7d1d6261b05" fbc:geneProduct="G_PA0761"/>
        </fbc:geneProductAssociation>
        <listOfReactants>
          <speciesReference constant="true" species="M_asp__L_c" metaid="_7d2d188e-4e6d-4119-bf5b-31792976f0a4" stoichiometry="1"/>
          <speciesReference constant="true" species="M_o2_c" metaid="e46f23ad-38a7-4317-8965-d42dbb08837f" stoichiometry="1"/>
        </listOfReactants>
        <listOfProducts>
          <speciesReference constant="true" species="M_h2o2_c" metaid="_4a3343e2-0a77-4a03-b8e3-55b7eed045c1" stoichiometry="1"/>
          <speciesReference constant="true" species="M_h_c" metaid="_4205945c-c5a2-47b2-93de-8fbb0949848e" stoichiometry="1"/>
          <speciesReference constant="true" species="M_iasp_c" metaid="_1c781373-5c07-4635-9c74-b5d636b39df1" stoichiometry="1"/>
        </listOfProducts>
      </reaction>
      <reaction id="R_ASPO8" fbc:lowerFluxBound="cobra_0_bound" name="L-aspartate oxidase" metaid="c01d9b62-e5b4-4fa2-bb98-01a1bdcfbb9a" reversible="false" fast="false" fbc:upperFluxBound="cobra_default_ub">
        <fbc:geneProductAssociation xmlns:fbc="http://www.sbml.org/sbml/level3/version1/fbc/version2" metaid="_59b9cd88-7f22-4dc8-b858-d4f170c4daa9">
          <fbc:and metaid="_0a90716f-bc1d-4154-82af-6cfc7f899a0f">
            <fbc:geneProductRef metaid="f853f7d5-9acf-41f8-b21d-8845a64e04c0" fbc:geneProduct="G_PA1004"/>
            <fbc:geneProductRef metaid="_204e3dbd-56ea-4d54-96d8-cb388a617c4c" fbc:geneProduct="G_PA0761"/>
          </fbc:and>
        </fbc:geneProductAssociation>
        <listOfReactants>
          <speciesReference constant="true" species="M_asp__L_c" metaid="a6f6f07b-3b23-4388-bcf8-fd1537cbcb38" stoichiometry="1"/>
          <speciesReference constant="true" species="M_dhap_c" metaid="_4965aeee-ff8d-496d-834b-6e142d5d2f67" stoichiometry="1"/>
          <speciesReference constant="true" species="M_fad_c" metaid="_4eb7d687-e13f-43c8-825d-1512d948ea99" stoichiometry="1"/>
        </listOfReactants>
        <listOfProducts>
          <speciesReference constant="true" species="M_fadh2_c" metaid="_923fa209-6bc2-41a1-b6b0-f54d02da6dc5" stoichiometry="1"/>
          <speciesReference constant="true" species="M_h2o_c" metaid="d0714aa5-b04d-4a65-9db1-65ea76efdbbf" stoichiometry="2"/>
          <speciesReference constant="true" species="M_h_c" metaid="c5004e55-e6f6-4e15-99e0-6265b2f6eadf" stoichiometry="1"/>
          <speciesReference constant="true" species="M_pi_c" metaid="_9fd13bad-095f-4d97-bc98-3b5ea099d99e" stoichiometry="1"/>
          <speciesReference constant="true" species="M_quln_c" metaid="e5fdfa60-0700-4e96-8bb9-b8b1bb055834" stoichiometry="1"/>
        </listOfProducts>
      </reaction>
      <reaction id="R_ASPT" fbc:lowerFluxBound="cobra_0_bound" name="L-aspartase" metaid="_52ed9fcc-409f-47f0-b31e-9b3a921f3cfa" reversible="false" fast="false" fbc:upperFluxBound="cobra_default_ub">
        <fbc:geneProductAssociation xmlns:fbc="http://www.sbml.org/sbml/level3/version1/fbc/version2" metaid="_2bc891fa-6102-46fd-ad4c-9027e60b8660">
          <fbc:geneProductRef metaid="_30e926bd-1fae-436a-93f1-9b0e1ea554ba" fbc:geneProduct="G_PA5429"/>
        </fbc:geneProductAssociation>
        <listOfReactants>
          <speciesReference constant="true" species="M_asp__L_c" metaid="_890f1373-6f67-46df-beb3-0495e7691dd4" stoichiometry="1"/>
        </listOfReactants>
        <listOfProducts>
          <speciesReference constant="true" species="M_fum_c" metaid="_66312ec9-4c06-4128-870e-c3553158e78e" stoichiometry="1"/>
          <speciesReference constant="true" species="M_nh4_c" metaid="_2116e3c4-8ae8-4166-870f-13d63b82885d" stoichiometry="1"/>
        </listOfProducts>
      </reaction>
      <reaction id="R_ASPTA1" fbc:lowerFluxBound="cobra_default_lb" name="aspartate transaminase" metaid="ee326530-40d6-4139-90dd-a49d323024ab" reversible="true" fast="false" fbc:upperFluxBound="cobra_default_ub">
        <fbc:geneProductAssociation xmlns:fbc="http://www.sbml.org/sbml/level3/version1/fbc/version2" metaid="f463116d-edba-49de-9803-8d11fe2fd2af">
          <fbc:geneProductRef metaid="aef9f748-2ebb-4676-9f92-35a5662b4f4f" fbc:geneProduct="G_PA4976"/>
        </fbc:geneProductAssociation>
        <listOfReactants>
          <speciesReference constant="true" species="M_akg_c" metaid="_40205ada-eb99-4a7d-8387-1867ed1b5449" stoichiometry="1"/>
          <speciesReference constant="true" species="M_asp__L_c" metaid="d1102cb5-6903-4b91-a8cf-10d047ac1cd9" stoichiometry="1"/>
        </listOfReactants>
        <listOfProducts>
          <speciesReference constant="true" species="M_glu__L_c" metaid="_975c6bdd-5c09-4002-b2bb-a3c71eb8089d" stoichiometry="1"/>
          <speciesReference constant="true" species="M_oaa_c" metaid="f500d1ea-7374-4764-958d-6051e15062c1" stoichiometry="1"/>
        </listOfProducts>
      </reaction>
      <reaction id="R_ASPTRS" fbc:lowerFluxBound="cobra_0_bound" name="Aspartyl-tRNA synthetase" metaid="_016839dc-aa57-4d9f-b109-24515ab03bb5" reversible="false" fast="false" fbc:upperFluxBound="cobra_default_ub">
        <fbc:geneProductAssociation xmlns:fbc="http://www.sbml.org/sbml/level3/version1/fbc/version2" metaid="_21af6e36-1db9-410f-8eaf-6e8c090a52ce">
          <fbc:geneProductRef metaid="_963a8f58-cecf-4160-8418-085e2f920414" fbc:geneProduct="G_PA0963"/>
        </fbc:geneProductAssociation>
        <listOfReactants>
          <speciesReference constant="true" species="M_asp__L_c" metaid="d769e2b6-3424-4acc-beea-3d5d64d1a486" stoichiometry="1"/>
          <speciesReference constant="true" species="M_atp_c" metaid="_21acb1f0-24a7-42a4-affe-411bc1f6b9f6" stoichiometry="1"/>
          <speciesReference constant="true" species="M_trnaasp_c" metaid="_8f1305a4-3aec-4835-9fb0-bb5a88a68899" stoichiometry="1"/>
        </listOfReactants>
        <listOfProducts>
          <speciesReference constant="true" species="M_amp_c" metaid="_648bd769-ab12-4817-8ae3-8aeff800b39e" stoichiometry="1"/>
          <speciesReference constant="true" species="M_asptrna_c" metaid="cc93439f-a821-4d76-a9ea-f7d28dd13fef" stoichiometry="1"/>
          <speciesReference constant="true" species="M_ppi_c" metaid="e0728dae-a5fb-4926-a5d1-8a81bd81bee5" stoichiometry="1"/>
        </listOfProducts>
      </reaction>
      <reaction id="R_ASPabc" fbc:lowerFluxBound="cobra_0_bound" name="L-aspartate transport via ABC system" metaid="_827414e8-0ee0-4bc7-bf05-eedb39c83d01" reversible="false" fast="false" fbc:upperFluxBound="cobra_default_ub">
        <fbc:geneProductAssociation xmlns:fbc="http://www.sbml.org/sbml/level3/version1/fbc/version2" metaid="ad30a247-33d2-49e5-99da-e9016f0b11cb">
          <fbc:or metaid="_7f4228bf-cf34-4017-9933-422189678b7d">
            <fbc:and metaid="_29cc2596-bcb3-42a6-9ecc-93a798e1a104">
              <fbc:geneProductRef metaid="_6f655850-6e6e-43d8-ac79-3117aa3fe9db" fbc:geneProduct="G_PA1256"/>
              <fbc:geneProductRef metaid="_0c2da293-ed4b-46e1-bae2-138d4712374a" fbc:geneProduct="G_PA1257"/>
              <fbc:geneProductRef metaid="_5f3efb45-21d7-4ecd-b659-a3f9d23cd2a3" fbc:geneProduct="G_PA1258"/>
              <fbc:geneProductRef metaid="_46a0685d-b2dd-4dfa-9772-64cd41e6ecaa" fbc:geneProduct="G_PA1260"/>
            </fbc:and>
            <fbc:and metaid="_863291fe-01b9-48ea-8950-5ffa73c01ada">
              <fbc:geneProductRef metaid="d7104c1d-396a-47c7-a770-1e4a225f3bd8" fbc:geneProduct="G_PA4192"/>
              <fbc:geneProductRef metaid="a600ae28-bfb8-4040-87cf-20131dc31335" fbc:geneProduct="G_PA4194"/>
              <fbc:geneProductRef metaid="_7607803c-8f0d-4438-b2b5-4ce458657e05" fbc:geneProduct="G_PA4195"/>
            </fbc:and>
            <fbc:and metaid="_84f6e660-7a52-46e4-b07e-c104e3485540">
              <fbc:geneProductRef metaid="b5a2d11e-8607-4f86-aecb-95f13de34503" fbc:geneProduct="G_PA1339"/>
              <fbc:geneProductRef metaid="_736049f9-e554-4f53-a7c5-8adc2be7d802" fbc:geneProduct="G_PA1340"/>
              <fbc:geneProductRef metaid="_75834ebe-eee1-464f-bb74-1b6a3ee5394d" fbc:geneProduct="G_PA1341"/>
              <fbc:geneProductRef metaid="f7dff2ac-6bc0-496e-9aab-50a1e68f72ab" fbc:geneProduct="G_PA1342"/>
            </fbc:and>
          </fbc:or>
        </fbc:geneProductAssociation>
        <listOfReactants>
          <speciesReference constant="true" species="M_asp__L_e" metaid="_664f308a-4cec-41d3-82eb-41f5b1c9e2bb" stoichiometry="1"/>
          <speciesReference constant="true" species="M_atp_c" metaid="_4619816c-69e2-4375-8d63-4445c5d68fe1" stoichiometry="1"/>
          <speciesReference constant="true" species="M_h2o_c" metaid="_49046544-670f-4bbe-bf69-65c0316720c7" stoichiometry="1"/>
        </listOfReactants>
        <listOfProducts>
          <speciesReference constant="true" species="M_adp_c" metaid="e7dc9206-e92a-4e0f-a82f-e993e2fc7058" stoichiometry="1"/>
          <speciesReference constant="true" species="M_asp__L_c" metaid="f496e9ff-b995-4c8e-bf58-c72691e760d6" stoichiometry="1"/>
          <speciesReference constant="true" species="M_h_c" metaid="_59affc79-a8ef-4dd5-ab67-19c9720429e2" stoichiometry="1"/>
          <speciesReference constant="true" species="M_pi_c" metaid="dbd4891f-ebf9-4546-b5df-69182ec75e7a" stoichiometry="1"/>
        </listOfProducts>
      </reaction>
      <reaction id="R_ASPt6" fbc:lowerFluxBound="cobra_default_lb" name="L-aspartate transport in via proton symport" metaid="f6e3f15b-21cd-4317-8824-c5d8d0e8774a" reversible="true" fast="false" fbc:upperFluxBound="cobra_default_ub">
        <fbc:geneProductAssociation xmlns:fbc="http://www.sbml.org/sbml/level3/version1/fbc/version2" metaid="_91ff7d95-46e4-493f-8b29-19e58011befc">
          <fbc:geneProductRef metaid="_471f4c79-19cf-4944-8ea3-7e62a7fb08d5" fbc:geneProduct="G_PA5479"/>
        </fbc:geneProductAssociation>
        <listOfReactants>
          <speciesReference constant="true" species="M_asp__L_e" metaid="_98d203dd-6377-4684-883d-95c8e4506921" stoichiometry="1"/>
          <speciesReference constant="true" species="M_h_e" metaid="_45764ded-e1c6-44fd-be76-31b4aa6b7c0c" stoichiometry="1"/>
        </listOfReactants>
        <listOfProducts>
          <speciesReference constant="true" species="M_asp__L_c" metaid="_5e40b93e-792a-4924-b861-997e8266d6b8" stoichiometry="1"/>
          <speciesReference constant="true" species="M_h_c" metaid="b9430a98-1157-45c5-9e40-9d617f27a132" stoichiometry="1"/>
        </listOfProducts>
      </reaction>
      <reaction id="R_ATPM" fbc:lowerFluxBound="cobra_0_bound" name="ATP maintenance requirment" metaid="d63d70c2-6134-4c1f-b0b5-907e75bf3f46" reversible="false" fast="false" fbc:upperFluxBound="cobra_default_ub">
        <listOfReactants>
          <speciesReference constant="true" species="M_atp_c" metaid="_01cc2711-1aff-4477-bfa4-b62283974477" stoichiometry="1"/>
          <speciesReference constant="true" species="M_h2o_c" metaid="_01b61fc9-ca14-483d-823f-212f9950f99f" stoichiometry="1"/>
        </listOfReactants>
        <listOfProducts>
          <speciesReference constant="true" species="M_adp_c" metaid="e9aabe4e-5d50-401f-bc87-886eb8852868" stoichiometry="1"/>
          <speciesReference constant="true" species="M_h_c" metaid="_4546f8b1-6f25-4345-be31-2769dd7d4ef3" stoichiometry="1"/>
          <speciesReference constant="true" species="M_pi_c" metaid="b0c62b4e-a3bf-4364-a27a-916d50196086" stoichiometry="1"/>
        </listOfProducts>
      </reaction>
      <reaction id="R_ATPPRT" fbc:lowerFluxBound="cobra_0_bound" name="ATP phosphoribosyltransferase" metaid="_6055d4b3-db0f-4db6-a23b-d5e20c174900" reversible="false" fast="false" fbc:upperFluxBound="cobra_default_ub">
        <fbc:geneProductAssociation xmlns:fbc="http://www.sbml.org/sbml/level3/version1/fbc/version2" metaid="_9d1c3e94-9b0e-4d46-83cf-4ce7c61b965c">
          <fbc:geneProductRef metaid="_0d0495d6-7efe-4bcd-9bd5-068dadc4c6bf" fbc:geneProduct="G_PA4449"/>
        </fbc:geneProductAssociation>
        <listOfReactants>
          <speciesReference constant="true" species="M_atp_c" metaid="_8dcd03c4-02a0-4fda-90b5-a0310e427f16" stoichiometry="1"/>
          <speciesReference constant="true" species="M_prpp_c" metaid="fdbc7516-ebad-4367-8939-c4ce62593ff8" stoichiometry="1"/>
        </listOfReactants>
        <listOfProducts>
          <speciesReference constant="true" species="M_ppi_c" metaid="_4b7aa809-8396-4944-b96c-c46bfd7ca7b5" stoichiometry="1"/>
          <speciesReference constant="true" species="M_prbatp_c" metaid="d88dd481-5483-4512-9734-58ee4ce467a2" stoichiometry="1"/>
        </listOfProducts>
      </reaction>
      <reaction id="R_ATPS4r" fbc:lowerFluxBound="cobra_default_lb" name="ATP synthase (four protons for one ATP)" metaid="cfbd3c75-f578-4321-b068-3fec3d086d02" reversible="true" fast="false" fbc:upperFluxBound="cobra_default_ub">
        <fbc:geneProductAssociation xmlns:fbc="http://www.sbml.org/sbml/level3/version1/fbc/version2" metaid="_1f72cc8e-4ca0-4e96-b333-8c8fd70a178f">
          <fbc:or metaid="_2272b9aa-2c33-4c65-8277-66803ce6a193">
            <fbc:geneProductRef metaid="_606c094e-3844-4544-a30d-60a6b1a16e89" fbc:geneProduct="G_PA1104"/>
            <fbc:geneProductRef metaid="f7ce6999-0371-4a2a-8389-184afcb2b352" fbc:geneProduct="G_PA1697"/>
            <fbc:and metaid="_0c0ca589-2eaa-4a5b-b995-154447697583">
              <fbc:geneProductRef metaid="e39efbb7-204f-4fe5-b533-56bb1c2b904c" fbc:geneProduct="G_PA5556"/>
              <fbc:geneProductRef metaid="_9cb86e6c-ff00-4030-b1d4-597bf6e873de" fbc:geneProduct="G_PA5560"/>
              <fbc:geneProductRef metaid="cc9d74af-19c5-4e92-b338-2726f27aeb01" fbc:geneProduct="G_PA5553"/>
              <fbc:geneProductRef metaid="_058f0234-f4d4-464e-9146-ee938e056d7e" fbc:geneProduct="G_PA5554"/>
              <fbc:geneProductRef metaid="_5edb87dc-6c53-4b88-89b8-6b6c2504e648" fbc:geneProduct="G_PA5559"/>
              <fbc:geneProductRef metaid="_3900a3ec-1023-4d7f-b494-6b58950fefe1" fbc:geneProduct="G_PA5558"/>
              <fbc:geneProductRef metaid="_0c00218e-b70d-4dbd-b965-e10662b18981" fbc:geneProduct="G_PA5555"/>
              <fbc:geneProductRef metaid="_973b5cae-aee3-42ca-a650-134f96ece531" fbc:geneProduct="G_PA5557"/>
              <fbc:geneProductRef metaid="_97ffc286-518b-4a89-a0b3-1c828072b458" fbc:geneProduct="G_PA5561"/>
            </fbc:and>
          </fbc:or>
        </fbc:geneProductAssociation>
        <listOfReactants>
          <speciesReference constant="true" species="M_adp_c" metaid="_9d6dbeb9-7d10-4298-853b-edf108d2f373" stoichiometry="1"/>
          <speciesReference constant="true" species="M_h_e" metaid="_85f4d42a-684f-4046-a36f-9611c4ad5dd9" stoichiometry="4"/>
          <speciesReference constant="true" species="M_pi_c" metaid="_9da31691-6930-4b00-8a07-5747b9f4ed19" stoichiometry="1"/>
        </listOfReactants>
        <listOfProducts>
          <speciesReference constant="true" species="M_atp_c" metaid="_5cd5e44a-70a3-4c6f-aa24-6e435408bcc9" stoichiometry="1"/>
          <speciesReference constant="true" species="M_h2o_c" metaid="a59668a8-49ce-4365-9f0d-bb1502c2b39e" stoichiometry="1"/>
          <speciesReference constant="true" species="M_h_c" metaid="_1d2c0cc9-1e91-4314-a06e-a1409aa44ac0" stoichiometry="3"/>
        </listOfProducts>
      </reaction>
      <reaction id="R_BADH" fbc:lowerFluxBound="cobra_0_bound" name="betaine-aldehyde dehydrogenase" metaid="_57b23ab4-90e2-4e94-b8b8-bff2e1357f3c" reversible="false" fast="false" fbc:upperFluxBound="cobra_default_ub">
        <fbc:geneProductAssociation xmlns:fbc="http://www.sbml.org/sbml/level3/version1/fbc/version2" metaid="_9a70831d-c182-48de-a017-eb6772042dac">
          <fbc:or metaid="_2e8352a1-cc07-40bb-bbcb-08fb36de0048">
            <fbc:geneProductRef metaid="_76ceb8fe-033b-4971-8b8a-ba1a1fdaaa27" fbc:geneProduct="G_PA4073"/>
            <fbc:geneProductRef metaid="_03199823-8e5e-43e8-94e6-eb012b38f370" fbc:geneProduct="G_PA5312"/>
            <fbc:geneProductRef metaid="aa401d89-c4eb-4afc-9232-b357e31e8eaa" fbc:geneProduct="G_PA1027"/>
            <fbc:geneProductRef metaid="c2b63788-f2ca-46ca-a58d-8593395edad7" fbc:geneProduct="G_PA3504"/>
            <fbc:geneProductRef metaid="_74d931b8-5975-4d60-a27e-7141197fb2ea" fbc:geneProduct="G_PA4189"/>
            <fbc:geneProductRef metaid="c6786743-c537-4db6-9150-8ac8fe14cf86" fbc:geneProduct="G_PA5373"/>
            <fbc:geneProductRef metaid="a1e8e041-4e4a-4764-b9a4-5cea5a851f76" fbc:geneProduct="G_PA0219"/>
            <fbc:geneProductRef metaid="_0487ef1b-fe42-4734-9a73-1253f9d216ee" fbc:geneProduct="G_PA1984"/>
            <fbc:geneProductRef metaid="_1158af47-3ebf-4d9f-b812-17d30c44d19c" fbc:geneProduct="G_PA4022"/>
            <fbc:geneProductRef metaid="af18c652-5295-49dd-b131-77640f737520" fbc:geneProduct="G_PA4899"/>
            <fbc:geneProductRef metaid="_2d00a5b7-7371-4cf0-8627-82b2dd8dc664" fbc:geneProduct="G_PA2125"/>
          </fbc:or>
        </fbc:geneProductAssociation>
        <listOfReactants>
          <speciesReference constant="true" species="M_betald_c" metaid="f3c85dd6-a758-4ea2-8094-5435a0fb7002" stoichiometry="1"/>
          <speciesReference constant="true" species="M_h2o_c" metaid="c011b738-a3d8-466f-b0d6-a9a098b6f9ef" stoichiometry="1"/>
          <speciesReference constant="true" species="M_nad_c" metaid="_3ff044af-6198-4249-b8f9-4fa3aed2a766" stoichiometry="1"/>
        </listOfReactants>
        <listOfProducts>
          <speciesReference constant="true" species="M_glyb_c" metaid="_0a2fad50-fb7c-4b6c-896c-e22631d5964a" stoichiometry="1"/>
          <speciesReference constant="true" species="M_h_c" metaid="d7319a7a-61fa-418f-b930-7650b166a749" stoichiometry="2"/>
          <speciesReference constant="true" species="M_nadh_c" metaid="_6cb1e000-f614-4662-8414-2c6f4d77de95" stoichiometry="1"/>
        </listOfProducts>
      </reaction>
      <reaction id="R_BALAAT" fbc:lowerFluxBound="cobra_default_lb" name="beta-alanine--pyruvate transaminase" metaid="_04a3aac1-97ce-4b59-991c-ef7500f36e49" reversible="true" fast="false" fbc:upperFluxBound="cobra_default_ub">
        <fbc:geneProductAssociation xmlns:fbc="http://www.sbml.org/sbml/level3/version1/fbc/version2" metaid="db3ff9fc-4525-44bf-93b4-7b840cf57858">
          <fbc:geneProductRef metaid="_636790ab-fcdb-4d03-ac98-076ee215b04d" fbc:geneProduct="G_PA0132"/>
        </fbc:geneProductAssociation>
        <listOfReactants>
          <speciesReference constant="true" species="M_ala__L_c" metaid="f7fb31fb-f5c9-4aef-bcd4-ec871a51ab4b" stoichiometry="1"/>
          <speciesReference constant="true" species="M_msa_c" metaid="_16f2cc2e-157c-40e8-a666-a3f74122c7d4" stoichiometry="1"/>
        </listOfReactants>
        <listOfProducts>
          <speciesReference constant="true" species="M_ala__B_c" metaid="e6fe7a46-873c-484a-949a-747302c81bae" stoichiometry="1"/>
          <speciesReference constant="true" species="M_pyr_c" metaid="f3c1b1b5-218e-4b53-91bf-5f3149be5884" stoichiometry="1"/>
        </listOfProducts>
      </reaction>
      <reaction id="R_BENA" fbc:lowerFluxBound="cobra_0_bound" name="Benzoate dioxygenase (complex)" metaid="a7ef749a-50a2-467d-9ded-e3d53332c1da" reversible="false" fast="false" fbc:upperFluxBound="cobra_default_ub">
        <fbc:geneProductAssociation xmlns:fbc="http://www.sbml.org/sbml/level3/version1/fbc/version2" metaid="_8ee32b33-ffe9-4cbf-af33-c55a7a21b8cb">
          <fbc:and metaid="_7753f65e-06aa-46a4-8d6e-336159bbd3f0">
            <fbc:geneProductRef metaid="_9d0d5b15-8453-4be6-8103-68d34a3674c3" fbc:geneProduct="G_PA2518"/>
            <fbc:geneProductRef metaid="_37cb91c3-894c-401d-8edc-d3c5466fabc1" fbc:geneProduct="G_PA2517"/>
            <fbc:geneProductRef metaid="_4b795ddf-9a9c-45fb-aeee-09294b58650f" fbc:geneProduct="G_PA2516"/>
          </fbc:and>
        </fbc:geneProductAssociation>
        <listOfReactants>
          <speciesReference constant="true" species="M_bz_c" metaid="ca697bf3-7c96-4f6b-8ac1-5682a0de7cf0" stoichiometry="1"/>
          <speciesReference constant="true" species="M_h_c" metaid="e616f0ba-4587-46c1-a516-6ef5f6110cb9" stoichiometry="2"/>
          <speciesReference constant="true" species="M_nadh_c" metaid="_05da5818-2d9e-4693-ae59-14154662b456" stoichiometry="1"/>
          <speciesReference constant="true" species="M_o2_c" metaid="_42bc1d15-836d-4b0c-8c83-dcae3e497363" stoichiometry="1"/>
        </listOfReactants>
        <listOfProducts>
          <speciesReference constant="true" species="M_bencisdiol_c" metaid="_115cc518-f385-41bd-b017-b0af4693fab3" stoichiometry="1"/>
          <speciesReference constant="true" species="M_nad_c" metaid="e2b8996c-866a-467f-a8ea-995e9e755a57" stoichiometry="1"/>
        </listOfProducts>
      </reaction>
      <reaction id="R_BENZ" fbc:lowerFluxBound="cobra_default_lb" name="benzoylformate decarboxylase" metaid="_17e34004-6b4a-497b-91d1-f28c40fba218" reversible="true" fast="false" fbc:upperFluxBound="cobra_default_ub">
        <fbc:geneProductAssociation xmlns:fbc="http://www.sbml.org/sbml/level3/version1/fbc/version2" metaid="_0c0f335f-6d23-428c-b249-324d103c25fd">
          <fbc:geneProductRef metaid="_83203613-e644-4bcb-ab5e-448ba1132348" fbc:geneProduct="G_PA4901"/>
        </fbc:geneProductAssociation>
        <listOfReactants>
          <speciesReference constant="true" species="M_benz_c" metaid="d96db2be-a413-4ece-8225-1178875b71bb" stoichiometry="1"/>
        </listOfReactants>
        <listOfProducts>
          <speciesReference constant="true" species="M_bzal_c" metaid="_83383c14-2366-42aa-b226-6a11f8db480e" stoichiometry="1"/>
          <speciesReference constant="true" species="M_co2_c" metaid="_643f4b53-660d-4681-8599-ed7c6d34ab33" stoichiometry="1"/>
        </listOfProducts>
      </reaction>
      <reaction id="R_BLACT" fbc:lowerFluxBound="cobra_default_lb" name="beta-lactamase" metaid="_3a830473-a3fb-46aa-b096-12467d87941e" reversible="true" fast="false" fbc:upperFluxBound="cobra_default_ub">
        <fbc:geneProductAssociation xmlns:fbc="http://www.sbml.org/sbml/level3/version1/fbc/version2" metaid="_91631420-2687-4b2c-a081-80d8fc697243">
          <fbc:geneProductRef metaid="d074e450-d770-4a1f-817f-e922b88a11f9" fbc:geneProduct="G_PA4110"/>
        </fbc:geneProductAssociation>
        <listOfReactants>
          <speciesReference constant="true" species="M_h2o_c" metaid="_354e08eb-84b1-45b5-818a-36242c60cba1" stoichiometry="1"/>
          <speciesReference constant="true" species="M_pencil_c" metaid="ec8432f7-7490-4261-9821-11ed192dd86e" stoichiometry="1"/>
        </listOfReactants>
        <listOfProducts>
          <speciesReference constant="true" species="M_h_c" metaid="ce677e73-eca2-4371-b04e-d43e9be5c2ae" stoichiometry="1"/>
          <speciesReference constant="true" species="M_pencilca_c" metaid="_9bb915b4-79dc-43f9-9f99-74c4bbe5173d" stoichiometry="1"/>
        </listOfProducts>
      </reaction>
      <reaction id="R_BPNT" fbc:lowerFluxBound="cobra_0_bound" name="3',5'-bisphosphate nucleotidase" metaid="_68cf2fe3-ca2a-4d40-bef7-f1848ab85d50" reversible="false" fast="false" fbc:upperFluxBound="cobra_default_ub">
        <fbc:geneProductAssociation xmlns:fbc="http://www.sbml.org/sbml/level3/version1/fbc/version2" metaid="_86150699-0caf-48d3-a99c-bc6f0463a906">
          <fbc:geneProductRef metaid="_86b48ec2-ca78-41d2-aaf1-888780a69527" fbc:geneProduct="G_PA5175"/>
        </fbc:geneProductAssociation>
        <listOfReactants>
          <speciesReference constant="true" species="M_h2o_c" metaid="_67c17d2b-c1b3-4838-a4bf-b2e1a6e77d95" stoichiometry="1"/>
          <speciesReference constant="true" species="M_pap_c" metaid="c8edf26e-f561-4257-bebd-3ebc5a1d79ca" stoichiometry="1"/>
        </listOfReactants>
        <listOfProducts>
          <speciesReference constant="true" species="M_amp_c" metaid="b47780ff-c5f5-4725-bc48-e8907a2d4670" stoichiometry="1"/>
          <speciesReference constant="true" species="M_pi_c" metaid="_587f1135-8cdd-42e7-aeb0-0170b7a1e708" stoichiometry="1"/>
        </listOfProducts>
      </reaction>
      <reaction id="R_BTDD__RR" fbc:lowerFluxBound="cobra_default_lb" name="(R,R)-butanediol dehydrogenase" metaid="_39a091d4-bc62-4918-b6bf-59ee0f6e3f31" reversible="true" fast="false" fbc:upperFluxBound="cobra_default_ub">
        <fbc:geneProductAssociation xmlns:fbc="http://www.sbml.org/sbml/level3/version1/fbc/version2" metaid="e235b3bb-b45b-4eca-9659-dab8facde39c">
          <fbc:geneProductRef metaid="_2934cf9c-d484-4548-85c7-adbc3f26b263" fbc:geneProduct="G_PA4153"/>
        </fbc:geneProductAssociation>
        <listOfReactants>
          <speciesReference constant="true" species="M_btd__RR_c" metaid="a3e9d233-d752-46c8-b535-b51cf3397aef" stoichiometry="1"/>
          <speciesReference constant="true" species="M_nad_c" metaid="_24b95371-085f-4517-81e0-189cf76162cd" stoichiometry="1"/>
        </listOfReactants>
        <listOfProducts>
          <speciesReference constant="true" species="M_actn__R_c" metaid="_62b2ec6f-42e7-40de-a8fa-e7d6271250f2" stoichiometry="1"/>
          <speciesReference constant="true" species="M_h_c" metaid="cea50b47-44da-4ecc-a1b8-08545c3c21c9" stoichiometry="1"/>
          <speciesReference constant="true" species="M_nadh_c" metaid="_64bf8ff9-75a7-4677-b0e0-cdbd662cadc5" stoichiometry="1"/>
        </listOfProducts>
      </reaction>
      <reaction id="R_BTDt6__RR" fbc:lowerFluxBound="cobra_default_lb" name="Butanediol transport in/out via proton symport" metaid="_260089fe-f730-4aeb-95b6-dec735abd9a9" reversible="true" fast="false" fbc:upperFluxBound="cobra_default_ub">
        <listOfReactants>
          <speciesReference constant="true" species="M_btd__RR_e" metaid="_50835580-e5f5-49cd-aa16-6bc5fe4dfdee" stoichiometry="1"/>
          <speciesReference constant="true" species="M_h_e" metaid="_82d0a86d-2035-452c-a88b-a1efef6a379c" stoichiometry="1"/>
        </listOfReactants>
        <listOfProducts>
          <speciesReference constant="true" species="M_btd__RR_c" metaid="ed937290-7091-4d64-9ffc-513c15d999c0" stoichiometry="1"/>
          <speciesReference constant="true" species="M_h_c" metaid="_02f5df34-fdf6-4413-89b5-dff26b17842c" stoichiometry="1"/>
        </listOfProducts>
      </reaction>
      <reaction id="R_BTMAT1" fbc:lowerFluxBound="cobra_0_bound" name="Butyryl-[acyl-carrier protein]:malonyl-CoA C-acyltransferase" metaid="e2c203ff-4361-49f4-9275-141aaa0eef45" reversible="false" fast="false" fbc:upperFluxBound="cobra_default_ub">
        <fbc:geneProductAssociation xmlns:fbc="http://www.sbml.org/sbml/level3/version1/fbc/version2" metaid="a736079e-4310-4c32-8ca4-36c5afa1ea70">
          <fbc:geneProductRef metaid="_9b25fcd6-51b8-4adc-a089-5b060377c063" fbc:geneProduct="G_PA1806"/>
        </fbc:geneProductAssociation>
        <listOfReactants>
          <speciesReference constant="true" species="M_2beACP_c" metaid="cc6ba908-6864-45e4-a416-3f715dc98b58" stoichiometry="1"/>
          <speciesReference constant="true" species="M_h_c" metaid="fede82f8-8040-49a9-be65-d18595efaaf9" stoichiometry="1"/>
          <speciesReference constant="true" species="M_nadh_c" metaid="_4ff248fa-73af-4fe1-b6fd-e3005d94be47" stoichiometry="1"/>
        </listOfReactants>
        <listOfProducts>
          <speciesReference constant="true" species="M_butACP_c" metaid="_42826471-96ad-43e6-b9f7-304b514808e0" stoichiometry="1"/>
          <speciesReference constant="true" species="M_nad_c" metaid="_32ad2c51-1e72-4c29-b30e-79eb0f026e2c" stoichiometry="1"/>
        </listOfProducts>
      </reaction>
      <reaction id="R_BTNC" fbc:lowerFluxBound="cobra_0_bound" name="Biotin carboxylase" metaid="_6056def6-a5fc-4d40-a2fa-23aac257d3e5" reversible="false" fast="false" fbc:upperFluxBound="cobra_default_ub">
        <fbc:geneProductAssociation xmlns:fbc="http://www.sbml.org/sbml/level3/version1/fbc/version2" metaid="_93310e94-c890-42a4-abc8-af9eaff63801">
          <fbc:geneProductRef metaid="_4676eb32-5d9e-40b3-95ff-8fe2afd116c6" fbc:geneProduct="G_PA4848"/>
        </fbc:geneProductAssociation>
        <listOfReactants>
          <speciesReference constant="true" species="M_atp_c" metaid="_2bf7e752-8970-4bbd-aa24-396fef19d7a7" stoichiometry="1"/>
          <speciesReference constant="true" species="M_btn_cbxl_c" metaid="_05ac4d43-b8ab-47d2-a698-14a02c54059f" stoichiometry="1"/>
          <speciesReference constant="true" species="M_hco3_c" metaid="_9173a779-c3b1-421a-8068-99dd1a737bde" stoichiometry="1"/>
        </listOfReactants>
        <listOfProducts>
          <speciesReference constant="true" species="M_adp_c" metaid="d4c9f19e-3244-4f28-9160-388e34dda449" stoichiometry="1"/>
          <speciesReference constant="true" species="M_btn_co2_c" metaid="_3a6432d0-46cb-4c65-84ec-d00e7efc96dc" stoichiometry="1"/>
          <speciesReference constant="true" species="M_h_c" metaid="_3975ec73-79b2-4fce-8edf-50303c304ef8" stoichiometry="1"/>
          <speciesReference constant="true" species="M_pi_c" metaid="ddb57bf2-f6d5-408b-9805-4df4de5bee2d" stoichiometry="1"/>
        </listOfProducts>
      </reaction>
      <reaction id="R_BTNL1" fbc:lowerFluxBound="cobra_0_bound" name="Biotin:CoA ligase (AMP-forming)" metaid="_4d5e53b3-ed6f-4da2-9d61-cccba4fc0054" reversible="false" fast="false" fbc:upperFluxBound="cobra_default_ub">
        <fbc:geneProductAssociation xmlns:fbc="http://www.sbml.org/sbml/level3/version1/fbc/version2" metaid="_913340a5-bab8-4885-b0da-3a0f30439206">
          <fbc:geneProductRef metaid="c859f1ea-e0b6-4787-a543-d8b607f69177" fbc:geneProduct="G_PA4280"/>
        </fbc:geneProductAssociation>
        <listOfReactants>
          <speciesReference constant="true" species="M_atp_c" metaid="_123ab9a7-8c20-4cf4-9633-01e6a469b23a" stoichiometry="1"/>
          <speciesReference constant="true" species="M_btn_c" metaid="e38698e8-dd52-47be-9c39-cffe2e9c61c5" stoichiometry="1"/>
          <speciesReference constant="true" species="M_h_c" metaid="_41195de1-13bd-4ab1-9f38-3ec6dd23fff3" stoichiometry="1"/>
        </listOfReactants>
        <listOfProducts>
          <speciesReference constant="true" species="M_btamp_c" metaid="b3ae9c27-0640-45dc-be21-0c002583ecf8" stoichiometry="1"/>
          <speciesReference constant="true" species="M_ppi_c" metaid="_76f98b72-39cd-458d-b0f9-fddc89c603e0" stoichiometry="1"/>
        </listOfProducts>
      </reaction>
      <reaction id="R_BTSr" fbc:lowerFluxBound="cobra_default_lb" name="biotin synthase" metaid="c79ceb62-ae38-438b-b7d0-02ec1b227682" reversible="true" fast="false" fbc:upperFluxBound="cobra_default_ub">
        <fbc:geneProductAssociation xmlns:fbc="http://www.sbml.org/sbml/level3/version1/fbc/version2" metaid="_57cc4d83-2a32-46e7-85bf-a1f9129a5f94">
          <fbc:geneProductRef metaid="_3eb270ba-b798-4ee7-81cd-a4e699d6c3ca" fbc:geneProduct="G_PA0500"/>
        </fbc:geneProductAssociation>
        <listOfReactants>
          <speciesReference constant="true" species="M_dtbt_c" metaid="_8e8851a3-143b-4ce9-945b-b8512e2fac5a" stoichiometry="1"/>
          <speciesReference constant="true" species="M_s_c" metaid="_33539a65-b4af-4014-9d2e-58f964cfe4dd" stoichiometry="2"/>
        </listOfReactants>
        <listOfProducts>
          <speciesReference constant="true" species="M_btn_c" metaid="_98473f5b-f62f-4579-8898-960af3ac1bab" stoichiometry="1"/>
          <speciesReference constant="true" species="M_h2s_c" metaid="_4162cdb0-2198-4a4b-b18a-4a0fb741d6d7" stoichiometry="1"/>
          <speciesReference constant="true" species="M_h_c" metaid="_38da0b35-6049-4ec2-b350-fbc795751f0c" stoichiometry="1"/>
        </listOfProducts>
      </reaction>
      <reaction id="R_BUTSabc" fbc:lowerFluxBound="cobra_0_bound" name="butanesulfonate transport via ABC system" metaid="e5222677-46bf-4b72-9712-dbc4425616f7" reversible="false" fast="false" fbc:upperFluxBound="cobra_default_ub">
        <fbc:geneProductAssociation xmlns:fbc="http://www.sbml.org/sbml/level3/version1/fbc/version2" metaid="a7254c38-4fe3-4610-9f21-7850aba96314">
          <fbc:or metaid="_4197f240-8bdd-48c8-b983-2e9db8e8e3e7">
            <fbc:and metaid="d9927381-42f0-462e-ad9c-cb6391e9c0bc">
              <fbc:geneProductRef metaid="a61a9eec-1d17-4df7-bfdb-7e67ed936985" fbc:geneProduct="G_PA2295"/>
              <fbc:geneProductRef metaid="_6742d4cd-c803-40bd-bd3f-3f0077889c36" fbc:geneProduct="G_PA2294"/>
            </fbc:and>
            <fbc:and metaid="f2052501-efaf-4cf7-961b-b28b2b514068">
              <fbc:geneProductRef metaid="_16933779-80a7-431c-97fb-245a73b09ba4" fbc:geneProduct="G_PA2308"/>
              <fbc:geneProductRef metaid="_64523b04-62aa-4e2c-a3e2-7a25c78b203b" fbc:geneProduct="G_PA2307"/>
            </fbc:and>
            <fbc:and metaid="_84f60899-9a73-4530-bc42-bc1cd85628f5">
              <fbc:geneProductRef metaid="_2a2b6fea-11da-4bd3-946d-e8e8b307350e" fbc:geneProduct="G_PA3442"/>
              <fbc:geneProductRef metaid="_37a56f96-4d45-4023-bf10-db869041df09" fbc:geneProduct="G_PA3443"/>
            </fbc:and>
          </fbc:or>
        </fbc:geneProductAssociation>
        <listOfReactants>
          <speciesReference constant="true" species="M_atp_c" metaid="_66ef8ea6-ad85-4928-a0e5-963c77776dde" stoichiometry="1"/>
          <speciesReference constant="true" species="M_buts_e" metaid="_7a763d00-0a19-4092-8a3b-70045c700524" stoichiometry="1"/>
          <speciesReference constant="true" species="M_h2o_c" metaid="e8121f13-df92-4e66-8509-01f72b4fdf92" stoichiometry="1"/>
        </listOfReactants>
        <listOfProducts>
          <speciesReference constant="true" species="M_adp_c" metaid="_2f7c9798-572d-4e2e-8029-076daac8d689" stoichiometry="1"/>
          <speciesReference constant="true" species="M_buts_c" metaid="_73f721e9-7600-4bcf-85c7-bdc6ca72b425" stoichiometry="1"/>
          <speciesReference constant="true" species="M_h_c" metaid="_6cf700a8-5349-48b9-baf3-dc1623722451" stoichiometry="1"/>
          <speciesReference constant="true" species="M_pi_c" metaid="fa87ab08-7851-4ada-8514-a5c7d47cd902" stoichiometry="1"/>
        </listOfProducts>
      </reaction>
      <reaction id="R_C4HLA" fbc:lowerFluxBound="cobra_0_bound" name="C4-homoserine lactone acylase" metaid="_72cfa228-ecfa-4cd2-9f87-3e56848cfc7d" reversible="false" fast="false" fbc:upperFluxBound="cobra_default_ub">
        <fbc:geneProductAssociation xmlns:fbc="http://www.sbml.org/sbml/level3/version1/fbc/version2" metaid="_3d0b1e04-b892-4d29-aee4-c448ea13966d">
          <fbc:geneProductRef metaid="b6d51f06-9419-4575-bcad-40bf9cdd35fa" fbc:geneProduct="G_PA2385"/>
        </fbc:geneProductAssociation>
        <listOfReactants>
          <speciesReference constant="true" species="M_h2o_c" metaid="c44d0734-c2b6-4483-9f55-99afe8331810" stoichiometry="1"/>
          <speciesReference constant="true" species="M_nb__hsl_c" metaid="b9d05e11-f04e-4032-8c27-56e31eb00be4" stoichiometry="1"/>
        </listOfReactants>
        <listOfProducts>
          <speciesReference constant="true" species="M_but_c" metaid="b7659b7e-0169-46c6-9835-f923b2c21f27" stoichiometry="1"/>
          <speciesReference constant="true" species="M_h_c" metaid="_8c2ba1d5-a2db-464c-aca4-02c113b9e7e7" stoichiometry="1"/>
          <speciesReference constant="true" species="M_hsl_c" metaid="af8fa139-d06e-430f-8d72-9d52cce97fad" stoichiometry="1"/>
        </listOfProducts>
      </reaction>
      <reaction id="R_CAT" fbc:lowerFluxBound="cobra_0_bound" name="catalase" metaid="_9706bde9-c921-4b41-b12d-9f8223c5d9a6" reversible="false" fast="false" fbc:upperFluxBound="cobra_default_ub">
        <fbc:geneProductAssociation xmlns:fbc="http://www.sbml.org/sbml/level3/version1/fbc/version2" metaid="e07bdacc-439d-464c-8d04-26334a096ffd">
          <fbc:or metaid="_745e5e11-5e7b-412a-a9d8-5e464eda731b">
            <fbc:geneProductRef metaid="_9b3d3aa6-62c1-40c4-9300-0b9dde566f17" fbc:geneProduct="G_PA4236"/>
            <fbc:geneProductRef metaid="_47c91214-24c7-4645-ac42-034716a01358" fbc:geneProduct="G_PA4613"/>
            <fbc:geneProductRef metaid="_613f4798-7340-483a-92b8-fffffd55d968" fbc:geneProduct="G_PA2147"/>
          </fbc:or>
        </fbc:geneProductAssociation>
        <listOfReactants>
          <speciesReference constant="true" species="M_h2o2_c" metaid="c3996d85-dea7-4a67-9f23-8b321e9f3781" stoichiometry="2"/>
        </listOfReactants>
        <listOfProducts>
          <speciesReference constant="true" species="M_h2o_c" metaid="_92751cf0-37f7-499f-85c1-f71b9511a20d" stoichiometry="2"/>
          <speciesReference constant="true" species="M_o2_c" metaid="b73d3a4c-2517-470b-8c3c-aa7e041ecca4" stoichiometry="1"/>
        </listOfProducts>
      </reaction>
      <reaction id="R_CATA" fbc:lowerFluxBound="cobra_0_bound" name="Catechol 1,2-dioxygenase" metaid="ccf9698b-ee25-43ac-8038-7cd48bac941b" reversible="false" fast="false" fbc:upperFluxBound="cobra_default_ub">
        <fbc:geneProductAssociation xmlns:fbc="http://www.sbml.org/sbml/level3/version1/fbc/version2" metaid="db333629-6b98-431c-9cc7-15bc837d34bc">
          <fbc:geneProductRef metaid="bdedb2d6-4e33-4a9f-b843-aeba902c072d" fbc:geneProduct="G_PA2507"/>
        </fbc:geneProductAssociation>
        <listOfReactants>
          <speciesReference constant="true" species="M_catechol_c" metaid="_9fd5e5df-42ac-4985-807a-52cf8ea69c19" stoichiometry="1"/>
          <speciesReference constant="true" species="M_o2_c" metaid="be62ca0d-c966-43c6-aee6-ba16f0a593e7" stoichiometry="1"/>
        </listOfReactants>
        <listOfProducts>
          <speciesReference constant="true" species="M_muc_c" metaid="_919f2566-b052-4bb0-b792-8dd5216edc2f" stoichiometry="1"/>
        </listOfProducts>
      </reaction>
      <reaction id="R_CATB" fbc:lowerFluxBound="cobra_default_lb" name="Muconate cycloisomerase" metaid="_4eb2f86e-b465-4124-b6e6-b887c5a9950e" reversible="true" fast="false" fbc:upperFluxBound="cobra_default_ub">
        <fbc:geneProductAssociation xmlns:fbc="http://www.sbml.org/sbml/level3/version1/fbc/version2" metaid="_3a4d26ba-1b29-4615-b8c9-323d45e549bc">
          <fbc:geneProductRef metaid="_98a0b6d3-9398-4d5a-a814-587b6852a06d" fbc:geneProduct="G_PA2509"/>
        </fbc:geneProductAssociation>
        <listOfReactants>
          <speciesReference constant="true" species="M_25d5o2a_c" metaid="_34ee37f0-0fe3-450c-b681-352dd5c8ec53" stoichiometry="1"/>
        </listOfReactants>
        <listOfProducts>
          <speciesReference constant="true" species="M_h_c" metaid="cea49f77-de55-4ba6-8e44-416bbf65a936" stoichiometry="1"/>
          <speciesReference constant="true" species="M_hdd__CC_c" metaid="_81222c54-566b-4930-a72d-1fa54d5daf8c" stoichiometry="1"/>
        </listOfProducts>
      </reaction>
      <reaction id="R_CATC" fbc:lowerFluxBound="cobra_default_lb" name="Muconolactone delta-isomerase" metaid="_7d77823c-b375-43be-9c96-3dfee01f58a0" reversible="true" fast="false" fbc:upperFluxBound="cobra_default_ub">
        <fbc:geneProductAssociation xmlns:fbc="http://www.sbml.org/sbml/level3/version1/fbc/version2" metaid="c26e2998-f5b0-44c0-8e73-d7cfbbe50672">
          <fbc:geneProductRef metaid="_5a2bf41a-75b7-4f3f-9179-2f9ea2f87f66" fbc:geneProduct="G_PA2508"/>
        </fbc:geneProductAssociation>
        <listOfReactants>
          <speciesReference constant="true" species="M_25d5o2a_c" metaid="_674e6f26-783d-4841-a162-20589b94389a" stoichiometry="1"/>
        </listOfReactants>
        <listOfProducts>
          <speciesReference constant="true" species="M_5odhf2a_c" metaid="_0e90b496-8dd9-47eb-80af-461ce42ce310" stoichiometry="1"/>
        </listOfProducts>
      </reaction>
      <reaction id="R_CBIAT" fbc:lowerFluxBound="cobra_default_lb" name="Cobinamide adenyltransferase" metaid="_3e758cb8-6db4-4aeb-9b2d-d8a07c1e7fd3" reversible="true" fast="false" fbc:upperFluxBound="cobra_default_ub">
        <fbc:geneProductAssociation xmlns:fbc="http://www.sbml.org/sbml/level3/version1/fbc/version2" metaid="b1ffb90a-2f64-4ce9-bb38-0862ec893350">
          <fbc:geneProductRef metaid="c67b48b9-b836-43a3-9671-1d1be33eb511" fbc:geneProduct="G_PA1272"/>
        </fbc:geneProductAssociation>
        <listOfReactants>
          <speciesReference constant="true" species="M_atp_c" metaid="_8b657a8c-139b-4474-ac14-99f53aa55700" stoichiometry="1"/>
          <speciesReference constant="true" species="M_cbi_c" metaid="_00806af8-15bb-4e5e-8ddb-d631d1d0271c" stoichiometry="1"/>
          <speciesReference constant="true" species="M_h2o_c" metaid="_859b70f4-8ee2-49ba-a0af-6088247c9a6f" stoichiometry="1"/>
        </listOfReactants>
        <listOfProducts>
          <speciesReference constant="true" species="M_adcoba_c" metaid="_42f90a18-23c3-438b-986a-e8c871123231" stoichiometry="1"/>
          <speciesReference constant="true" species="M_pi_c" metaid="_5dfb53f1-ff82-4e13-9458-e48b14b16823" stoichiometry="1"/>
          <speciesReference constant="true" species="M_ppi_c" metaid="edfcf2d2-0d9a-41f8-9241-37b328d646b3" stoichiometry="1"/>
        </listOfProducts>
      </reaction>
      <reaction id="R_CBMK2" fbc:lowerFluxBound="cobra_0_bound" name="Carbamate kinase" metaid="_0f42b69e-51ac-40ab-9734-2c3fbaa696c8" reversible="false" fast="false" fbc:upperFluxBound="cobra_default_ub">
        <fbc:geneProductAssociation xmlns:fbc="http://www.sbml.org/sbml/level3/version1/fbc/version2" metaid="_8d9c5541-d4b8-4a9a-b01e-561c82447309">
          <fbc:geneProductRef metaid="eaaf7226-0fd9-401f-a301-3d9229a52ac7" fbc:geneProduct="G_PA5173"/>
        </fbc:geneProductAssociation>
        <listOfReactants>
          <speciesReference constant="true" species="M_atp_c" metaid="eadd2865-55a3-4be0-b2bf-e3af6fcb4964" stoichiometry="1"/>
          <speciesReference constant="true" species="M_co2_c" metaid="eec27e44-2086-44e3-8b90-d908bc00d0db" stoichiometry="1"/>
          <speciesReference constant="true" species="M_nh4_c" metaid="_4b951b67-c5d8-4367-921b-164da069062c" stoichiometry="1"/>
        </listOfReactants>
        <listOfProducts>
          <speciesReference constant="true" species="M_adp_c" metaid="d3d61180-fa47-4c1f-b7c8-39785f4bfe6a" stoichiometry="1"/>
          <speciesReference constant="true" species="M_cbp_c" metaid="_8a1293ca-fa36-4ba7-852a-7dda982738b6" stoichiometry="1"/>
          <speciesReference constant="true" species="M_h_c" metaid="efb66459-bc39-4a86-88a1-90e627838d12" stoichiometry="2"/>
        </listOfProducts>
      </reaction>
      <reaction id="R_CBMLPTAH" fbc:lowerFluxBound="cobra_0_bound" name="N-carbamoylputrescine amidohydrolase" metaid="_1d2723af-1eaa-4d51-b0f0-573e12800f1c" reversible="false" fast="false" fbc:upperFluxBound="cobra_default_ub">
        <fbc:geneProductAssociation xmlns:fbc="http://www.sbml.org/sbml/level3/version1/fbc/version2" metaid="e02eefef-e467-46cc-a840-0163f739316a">
          <fbc:geneProductRef metaid="c45fbb33-f4fb-4eaa-a681-9457b8b441e1" fbc:geneProduct="G_PA0293"/>
        </fbc:geneProductAssociation>
        <listOfReactants>
          <speciesReference constant="true" species="M_cbmps_c" metaid="b4ea165e-c3dc-4730-bbde-de91fd6b49ab" stoichiometry="1"/>
          <speciesReference constant="true" species="M_h2o_c" metaid="b11b10e3-8ea9-44dc-8a54-f0acca29af3a" stoichiometry="1"/>
          <speciesReference constant="true" species="M_h_c" metaid="e9f75681-2cbb-4752-96f6-8a197bbc5d8c" stoichiometry="1"/>
        </listOfReactants>
        <listOfProducts>
          <speciesReference constant="true" species="M_co2_c" metaid="_59883f70-de43-4fd5-a030-e28f84275b20" stoichiometry="1"/>
          <speciesReference constant="true" species="M_nh3_c" metaid="_87e60167-0215-4aed-8985-4a66cfe2b3f6" stoichiometry="1"/>
          <speciesReference constant="true" species="M_ptrc_c" metaid="fac14118-0fba-4794-9ca8-db4288fc8309" stoichiometry="1"/>
        </listOfProducts>
      </reaction>
      <reaction id="R_CBPS" fbc:lowerFluxBound="cobra_0_bound" name="carbamoyl-phosphate synthase (glutamine-hydrolysing)" metaid="ee901080-3a4d-48e7-aea5-c2ef44afbbdb" reversible="false" fast="false" fbc:upperFluxBound="cobra_default_ub">
        <fbc:geneProductAssociation xmlns:fbc="http://www.sbml.org/sbml/level3/version1/fbc/version2" metaid="_0d627209-ba3d-43d8-b139-12acd5fb50b2">
          <fbc:and metaid="cce5a7a4-a634-4ac1-bd21-d4f3b3b54301">
            <fbc:geneProductRef metaid="_3e51a0c1-24bf-44f4-93b4-25b90037b1ce" fbc:geneProduct="G_PA4758"/>
            <fbc:geneProductRef metaid="cdf7767e-f8d3-4210-b7fb-505cdedabaa7" fbc:geneProduct="G_PA4756"/>
          </fbc:and>
        </fbc:geneProductAssociation>
        <listOfReactants>
          <speciesReference constant="true" species="M_atp_c" metaid="_1f89bd27-1d04-4555-8253-31b7078f2676" stoichiometry="2"/>
          <speciesReference constant="true" species="M_gln__L_c" metaid="_1216d65e-2e80-46ed-b5ba-cc1d71e10c1f" stoichiometry="1"/>
          <speciesReference constant="true" species="M_h2o_c" metaid="_8e613108-08b4-49e9-afbb-92da0145d061" stoichiometry="1"/>
          <speciesReference constant="true" species="M_hco3_c" metaid="_34f20eaf-b739-4905-84b3-0816e1078cc9" stoichiometry="1"/>
        </listOfReactants>
        <listOfProducts>
          <speciesReference constant="true" species="M_adp_c" metaid="_91cfd630-ace7-4b2a-95dc-b90512efeec4" stoichiometry="2"/>
          <speciesReference constant="true" species="M_cbp_c" metaid="_32e2547d-b95b-42e3-b7c0-c0047ec3f46a" stoichiometry="1"/>
          <speciesReference constant="true" species="M_glu__L_c" metaid="_35986987-726b-4fa8-a415-11d174e696c4" stoichiometry="1"/>
          <speciesReference constant="true" species="M_h_c" metaid="_61bc4448-2b48-4544-9370-00a1e3dab406" stoichiometry="2"/>
          <speciesReference constant="true" species="M_pi_c" metaid="_87574e45-9cb3-458c-9f2e-c73c94a7f56c" stoichiometry="1"/>
        </listOfProducts>
      </reaction>
      <reaction id="R_CD2t" fbc:lowerFluxBound="cobra_0_bound" name="cadmium transport out via antiport" metaid="c8e4ea61-bd64-4667-a230-231aed576bdb" reversible="false" fast="false" fbc:upperFluxBound="cobra_default_ub">
        <fbc:geneProductAssociation xmlns:fbc="http://www.sbml.org/sbml/level3/version1/fbc/version2" metaid="_353c82d0-a657-4153-9157-88838c5bca47">
          <fbc:and metaid="c548ab6b-d59c-45f3-9d02-87e62801676e">
            <fbc:geneProductRef metaid="b6cb9120-c575-41f8-83fb-0c4d8d8be114" fbc:geneProduct="G_PA2520"/>
            <fbc:geneProductRef metaid="f70565a1-ebb5-4afa-8e04-a730c09dab29" fbc:geneProduct="G_PA2521"/>
            <fbc:geneProductRef metaid="_7ae4c250-118c-485c-a025-ae5b4d251873" fbc:geneProduct="G_PA2522"/>
          </fbc:and>
        </fbc:geneProductAssociation>
        <listOfReactants>
          <speciesReference constant="true" species="M_cd2_c" metaid="a25995c1-882f-4774-9b7f-5bbac5b53591" stoichiometry="1"/>
          <speciesReference constant="true" species="M_h_e" metaid="b45681cc-fb11-4102-9a57-0057a609d2b4" stoichiometry="1"/>
        </listOfReactants>
        <listOfProducts>
          <speciesReference constant="true" species="M_cd2_e" metaid="f0e60e55-b0cd-4702-a536-e2464bd16ee5" stoichiometry="1"/>
          <speciesReference constant="true" species="M_h_c" metaid="_1925ba25-5809-4b83-930c-0cc0a03957bb" stoichiometry="1"/>
        </listOfProducts>
      </reaction>
      <reaction id="R_CDGPTr_PA" fbc:lowerFluxBound="cobra_default_lb" name="CDPdiacylglycerol:sn-glycerol-3-phosphate 3-phosphatidyltransferase reversible" metaid="_76003d2f-ae18-4ecc-a5cc-1a459a268d31" reversible="true" fast="false" fbc:upperFluxBound="cobra_default_ub">
        <fbc:geneProductAssociation xmlns:fbc="http://www.sbml.org/sbml/level3/version1/fbc/version2" metaid="_50238f5b-cd3b-48b8-8c2e-943dd307f5a3">
          <fbc:geneProductRef metaid="_41439531-862b-4aac-bbb7-76019252b60c" fbc:geneProduct="G_PA2584"/>
        </fbc:geneProductAssociation>
        <listOfReactants>
          <speciesReference constant="true" species="M_cdpdag_PA_c" metaid="a3f8d2c7-9e0a-4bd8-bfe9-e7bf423449e1" stoichiometry="0.02"/>
          <speciesReference constant="true" species="M_glyc3p_c" metaid="_1eb2ef98-065f-473b-bcdf-a573f2b271a4" stoichiometry="1"/>
        </listOfReactants>
        <listOfProducts>
          <speciesReference constant="true" species="M_cmp_c" metaid="f53e24c0-8015-4c9f-858a-01aa596a0994" stoichiometry="1"/>
          <speciesReference constant="true" species="M_h_c" metaid="bbba00a8-62e4-4cd9-8208-ce699d09bfb7" stoichiometry="1"/>
          <speciesReference constant="true" species="M_pglyp_PA_c" metaid="_6ad1ac8d-ad4e-4019-89be-ae4c29133661" stoichiometry="0.02"/>
        </listOfProducts>
      </reaction>
      <reaction id="R_CDPDSPr_PA" fbc:lowerFluxBound="cobra_default_lb" name="CDPdiacylglycerol-serine O-phosphatidyltransferase reversible" metaid="_97ce3f01-6d68-4bc0-8056-6596852fb7df" reversible="true" fast="false" fbc:upperFluxBound="cobra_default_ub">
        <fbc:geneProductAssociation xmlns:fbc="http://www.sbml.org/sbml/level3/version1/fbc/version2" metaid="_23d4f20f-bde6-4c42-8b6f-42fe62c51be1">
          <fbc:geneProductRef metaid="ff495df4-ef02-46ef-b862-9b60b72d1086" fbc:geneProduct="G_PA4693"/>
        </fbc:geneProductAssociation>
        <listOfReactants>
          <speciesReference constant="true" species="M_cdpdag_PA_c" metaid="ae825052-024e-4001-a814-1e857a0f5246" stoichiometry="0.02"/>
          <speciesReference constant="true" species="M_ser__L_c" metaid="_8ca7e4c6-3c67-47c8-9f73-3d5a7e7b8471" stoichiometry="1"/>
        </listOfReactants>
        <listOfProducts>
          <speciesReference constant="true" species="M_cmp_c" metaid="baa68fb2-e748-44f4-9865-78e48a412ea0" stoichiometry="1"/>
          <speciesReference constant="true" species="M_h_c" metaid="_1e0fe814-e55a-4d44-a659-aa98fdaaadf1" stoichiometry="1"/>
          <speciesReference constant="true" species="M_ps_PA_c" metaid="_0fdd6c3e-4515-4531-84d2-de6db7291aff" stoichiometry="0.02"/>
        </listOfProducts>
      </reaction>
      <reaction id="R_CDPMEK" fbc:lowerFluxBound="cobra_0_bound" name="4-(cytidine 5'-diphospho)-2-C-methyl-D-erythritol kinase" metaid="_72b793b8-1683-4e33-b677-4655e0c10e26" reversible="false" fast="false" fbc:upperFluxBound="cobra_default_ub">
        <fbc:geneProductAssociation xmlns:fbc="http://www.sbml.org/sbml/level3/version1/fbc/version2" metaid="f4a4c992-369a-4150-977f-384cf417bd1d">
          <fbc:geneProductRef metaid="_7e451ac2-2996-4d8f-898b-b9e09f9cc6a2" fbc:geneProduct="G_PA4669"/>
        </fbc:geneProductAssociation>
        <listOfReactants>
          <speciesReference constant="true" species="M_4c2me_c" metaid="_52956685-69d3-4412-baaa-c46c9d68ea7c" stoichiometry="1"/>
          <speciesReference constant="true" species="M_atp_c" metaid="_014d92ba-268b-4011-8746-5e235fea785a" stoichiometry="1"/>
        </listOfReactants>
        <listOfProducts>
          <speciesReference constant="true" species="M_2p4c2me_c" metaid="_803f1f8a-5b8e-4b4b-b9dc-a696bda54380" stoichiometry="1"/>
          <speciesReference constant="true" species="M_adp_c" metaid="_78ef285d-914b-4990-b5e2-b28c2a0c424d" stoichiometry="1"/>
          <speciesReference constant="true" species="M_h_c" metaid="e4d89819-9d02-42cf-b3a7-e57dcb873620" stoichiometry="1"/>
        </listOfProducts>
      </reaction>
      <reaction id="R_CHLabc" fbc:lowerFluxBound="cobra_0_bound" name="choline transport via ABC system" metaid="_4adde5b4-e2ad-46fc-96c2-792a371b475e" reversible="false" fast="false" fbc:upperFluxBound="cobra_default_ub">
        <fbc:geneProductAssociation xmlns:fbc="http://www.sbml.org/sbml/level3/version1/fbc/version2" metaid="_43940655-a54b-4dab-9edc-1f01139a80ef">
          <fbc:or metaid="_49001537-a798-4bbf-90b1-5d2333ac2b3a">
            <fbc:and metaid="_13437054-9ce4-4a4a-9336-3642fbbad8e0">
              <fbc:or metaid="f6ff0225-900a-4682-9929-576ed317d039">
                <fbc:geneProductRef metaid="_257f1deb-55a7-433e-8d11-7a6bf421c2e1" fbc:geneProduct="G_PA3891"/>
                <fbc:geneProductRef metaid="_4cc2c541-96b3-4264-9f5b-b0f088a91ac8" fbc:geneProduct="G_PA5376"/>
              </fbc:or>
              <fbc:or metaid="e530c41b-2726-43ae-99ef-0ce5b300ba9c">
                <fbc:geneProductRef metaid="ae7017d8-c33c-4b48-9bcb-5cdb96f5a553" fbc:geneProduct="G_PA3890"/>
                <fbc:geneProductRef metaid="b776a163-7cad-473a-9776-b6e747ca2bf6" fbc:geneProduct="G_PA5377"/>
              </fbc:or>
              <fbc:or metaid="_02de38d5-cfa8-418f-9569-ddb622eca6f1">
                <fbc:geneProductRef metaid="_899ab4ae-2890-4331-8745-e6cd10606bc7" fbc:geneProduct="G_PA5378"/>
                <fbc:geneProductRef metaid="_3bdb3d5a-3de5-4cd4-b88e-f764966912a1" fbc:geneProduct="G_PA3889"/>
              </fbc:or>
            </fbc:and>
            <fbc:and metaid="_7521c5c7-4796-4a4a-aaad-3c4bab44f93a">
              <fbc:geneProductRef metaid="e2dc1624-f079-4e76-b058-50244c63bb17" fbc:geneProduct="G_PA3891"/>
              <fbc:geneProductRef metaid="a60306ac-0944-4806-abaf-bdd62932af80" fbc:geneProduct="G_PA3890"/>
              <fbc:geneProductRef metaid="_3c5b74b6-566f-4b68-8f58-3a7bf68f6be8" fbc:geneProduct="G_PA3889"/>
              <fbc:geneProductRef metaid="_4e835bf2-47d3-43b1-a868-10b64620983e" fbc:geneProduct="G_PA3888"/>
            </fbc:and>
          </fbc:or>
        </fbc:geneProductAssociation>
        <listOfReactants>
          <speciesReference constant="true" species="M_atp_c" metaid="_9f44c622-4723-4b88-ad4c-0567981c1557" stoichiometry="1"/>
          <speciesReference constant="true" species="M_chol_e" metaid="_09d2bbe0-298d-4b8f-b623-f61e6e6787c0" stoichiometry="1"/>
          <speciesReference constant="true" species="M_h2o_c" metaid="_1f8cd1b7-9e7e-4f49-ba1c-0fc92f575217" stoichiometry="1"/>
        </listOfReactants>
        <listOfProducts>
          <speciesReference constant="true" species="M_adp_c" metaid="_8ab48761-26ab-4af1-a3ca-7fa54d5dc26d" stoichiometry="1"/>
          <speciesReference constant="true" species="M_chol_c" metaid="_1b3ddb70-fc04-4783-bca8-accbe1f5aaee" stoichiometry="1"/>
          <speciesReference constant="true" species="M_h_c" metaid="b75d16f1-9e68-46a0-858b-9742961b1c31" stoichiometry="1"/>
          <speciesReference constant="true" species="M_pi_c" metaid="_977fb45a-15a8-4a9b-90ec-e60338d12bd2" stoichiometry="1"/>
        </listOfProducts>
      </reaction>
      <reaction id="R_CHLt2" fbc:lowerFluxBound="cobra_0_bound" name="choline transport in via proton symport" metaid="f057d93a-e85c-456b-b184-2457566edf47" reversible="false" fast="false" fbc:upperFluxBound="cobra_default_ub">
        <fbc:geneProductAssociation xmlns:fbc="http://www.sbml.org/sbml/level3/version1/fbc/version2" metaid="f58d204a-68f6-4bcb-9266-4e1481099211">
          <fbc:or metaid="_2d72b05e-4b1d-47a5-abf7-0f7ee42ca808">
            <fbc:geneProductRef metaid="_780b1276-235c-4779-acbb-60b443d780ab" fbc:geneProduct="G_PA5291"/>
            <fbc:geneProductRef metaid="_0fb0829c-3df6-4754-bc6e-55d68c9bf977" fbc:geneProduct="G_PA5375"/>
            <fbc:geneProductRef metaid="_378b087e-eac3-4338-9be2-389d30e3ec39" fbc:geneProduct="G_PA3933"/>
          </fbc:or>
        </fbc:geneProductAssociation>
        <listOfReactants>
          <speciesReference constant="true" species="M_chol_e" metaid="cd3d4501-9661-4f83-a626-de47db738c1e" stoichiometry="1"/>
          <speciesReference constant="true" species="M_h_e" metaid="_10705312-b537-4df8-83ea-1f68d2772430" stoichiometry="1"/>
        </listOfReactants>
        <listOfProducts>
          <speciesReference constant="true" species="M_chol_c" metaid="_92920b9c-4cbb-47e9-977e-6432b0265634" stoichiometry="1"/>
          <speciesReference constant="true" species="M_h_c" metaid="ece74b39-689b-4a1c-ae01-834077af599e" stoichiometry="1"/>
        </listOfProducts>
      </reaction>
      <reaction id="R_CHOLD2" fbc:lowerFluxBound="cobra_0_bound" name="choline dehydrogenase (FAD-dependent)" metaid="_8592b4fb-1c56-428f-a368-73cc8eb75c97" reversible="false" fast="false" fbc:upperFluxBound="cobra_default_ub">
        <fbc:geneProductAssociation xmlns:fbc="http://www.sbml.org/sbml/level3/version1/fbc/version2" metaid="_69781700-ac51-4fcb-a177-007098bdc2c5">
          <fbc:or metaid="e5acdc8e-fc8d-4a7e-83db-d01fd90e274b">
            <fbc:geneProductRef metaid="b1d4c5c3-c304-4830-8495-ece6b8c4f1ca" fbc:geneProduct="G_PA5372"/>
            <fbc:geneProductRef metaid="_33bcbf1b-090e-497d-8089-974504c1ba9a" fbc:geneProduct="G_PA0364"/>
            <fbc:geneProductRef metaid="_39b0f97b-f42a-4ddc-8fe2-5f89e937c7cf" fbc:geneProduct="G_PA3710"/>
            <fbc:geneProductRef metaid="eac12012-453e-47ac-a6d7-0c38836d13cf" fbc:geneProduct="G_PA4100"/>
            <fbc:geneProductRef metaid="c7aeb198-5e1f-4785-ab76-d2ec83e9ed13" fbc:geneProduct="G_PA2124"/>
          </fbc:or>
        </fbc:geneProductAssociation>
        <listOfReactants>
          <speciesReference constant="true" species="M_chol_c" metaid="_80adeba0-65cb-4de4-9932-6a38489b1415" stoichiometry="1"/>
          <speciesReference constant="true" species="M_fad_c" metaid="_2a56bc94-29f6-4cf4-9105-174f083d9218" stoichiometry="1"/>
        </listOfReactants>
        <listOfProducts>
          <speciesReference constant="true" species="M_betald_c" metaid="c5cf3532-685b-4291-a383-fa09670c98fd" stoichiometry="1"/>
          <speciesReference constant="true" species="M_fadh2_c" metaid="df922afa-d8f9-4b84-9a18-e65ab3913a8a" stoichiometry="1"/>
        </listOfProducts>
      </reaction>
      <reaction id="R_CHORM" fbc:lowerFluxBound="cobra_0_bound" name="chorismate mutase" metaid="_3680ea40-521a-40ac-a47d-bb61d381e249" reversible="false" fast="false" fbc:upperFluxBound="cobra_default_ub">
        <fbc:geneProductAssociation xmlns:fbc="http://www.sbml.org/sbml/level3/version1/fbc/version2" metaid="b220d23d-3d94-4acf-b7b5-c3f9de24ac47">
          <fbc:geneProductRef metaid="_54cccb49-be4a-4b07-bd3e-02b2fbc0d760" fbc:geneProduct="G_PA3166"/>
        </fbc:geneProductAssociation>
        <listOfReactants>
          <speciesReference constant="true" species="M_chor_c" metaid="_8fc46aa9-958c-4f7a-9106-b844f0597b75" stoichiometry="1"/>
        </listOfReactants>
        <listOfProducts>
          <speciesReference constant="true" species="M_pphn_c" metaid="_2fa4ad19-f43d-4771-a857-549b357357f0" stoichiometry="1"/>
        </listOfProducts>
      </reaction>
      <reaction id="R_CHORS" fbc:lowerFluxBound="cobra_0_bound" name="chorismate synthase" metaid="_1f238d82-661b-4e17-a0a3-4d2fbf20cd91" reversible="false" fast="false" fbc:upperFluxBound="cobra_default_ub">
        <fbc:geneProductAssociation xmlns:fbc="http://www.sbml.org/sbml/level3/version1/fbc/version2" metaid="d5ba6d7a-3eab-4d82-803b-41b001c31a00">
          <fbc:geneProductRef metaid="e8b24a44-ff4a-4038-b650-c2a0520acae5" fbc:geneProduct="G_PA1681"/>
        </fbc:geneProductAssociation>
        <listOfReactants>
          <speciesReference constant="true" species="M_3psme_c" metaid="_852e8509-c695-441d-a2bf-cb097fefc2a2" stoichiometry="1"/>
        </listOfReactants>
        <listOfProducts>
          <speciesReference constant="true" species="M_chor_c" metaid="e1d3b0d9-bd9b-4b30-82ed-029eeef0b1b1" stoichiometry="1"/>
          <speciesReference constant="true" species="M_pi_c" metaid="_471de628-d587-49aa-9022-3e06dacefb08" stoichiometry="1"/>
        </listOfProducts>
      </reaction>
      <reaction id="R_CHRPL" fbc:lowerFluxBound="cobra_0_bound" name="chorismate pyruvate lyase" metaid="e2b5a409-aa11-46fe-a1d8-eeac46a4767a" reversible="false" fast="false" fbc:upperFluxBound="cobra_default_ub">
        <fbc:geneProductAssociation xmlns:fbc="http://www.sbml.org/sbml/level3/version1/fbc/version2" metaid="_3e4abbd8-48b8-4f80-b01c-3a8d21baba1c">
          <fbc:geneProductRef metaid="_70117a2c-98a0-40b8-bb8a-2248eeedc5e1" fbc:geneProduct="G_PA5357"/>
        </fbc:geneProductAssociation>
        <listOfReactants>
          <speciesReference constant="true" species="M_chor_c" metaid="_022b3d8a-8830-400a-8e32-3a5f2e5dc08f" stoichiometry="1"/>
        </listOfReactants>
        <listOfProducts>
          <speciesReference constant="true" species="M_4hbz_c" metaid="_36d2e51d-2292-4fd3-b05f-2faad3c1c2ab" stoichiometry="1"/>
          <speciesReference constant="true" species="M_pyr_c" metaid="c8e4a91d-e2c8-4e0b-a98b-cb6e170685f0" stoichiometry="1"/>
        </listOfProducts>
      </reaction>
      <reaction id="R_CITt10" fbc:lowerFluxBound="cobra_0_bound" name="citrate transport in via Mg complex" metaid="fcea9718-13a8-4e26-b719-851cb088cb99" reversible="false" fast="false" fbc:upperFluxBound="cobra_default_ub">
        <fbc:geneProductAssociation xmlns:fbc="http://www.sbml.org/sbml/level3/version1/fbc/version2" metaid="_84fa1f90-a03a-486b-a5fc-b081da12c507">
          <fbc:geneProductRef metaid="_5856d9cb-06e9-4726-899b-0f0bdf57f9a2" fbc:geneProduct="G_PA5468"/>
        </fbc:geneProductAssociation>
        <listOfReactants>
          <speciesReference constant="true" species="M_cit_e" metaid="_1ab56f7d-83af-4aac-9788-0480fbe0c729" stoichiometry="1"/>
          <speciesReference constant="true" species="M_h_e" metaid="_694821a8-0fea-42c8-9d48-476f56e98190" stoichiometry="1"/>
          <speciesReference constant="true" species="M_mg2_e" metaid="_21f9eb99-a7b9-4e1f-866c-93453c785bee" stoichiometry="1"/>
        </listOfReactants>
        <listOfProducts>
          <speciesReference constant="true" species="M_cit_c" metaid="_0f0a3b5e-1247-4d4f-be90-eabe1c372481" stoichiometry="1"/>
          <speciesReference constant="true" species="M_h_c" metaid="ff2ed1bc-46d3-4dee-9f3e-e5841f8e39b1" stoichiometry="1"/>
          <speciesReference constant="true" species="M_mg2_c" metaid="bd935ff8-c25a-4a30-8d47-318d8549eb03" stoichiometry="1"/>
        </listOfProducts>
      </reaction>
      <reaction id="R_CITt6" fbc:lowerFluxBound="cobra_default_lb" name="citrate transport in/out via proton symport" metaid="e8b4c33e-4370-4976-8416-3c0a13848642" reversible="true" fast="false" fbc:upperFluxBound="cobra_default_ub">
        <fbc:geneProductAssociation xmlns:fbc="http://www.sbml.org/sbml/level3/version1/fbc/version2" metaid="_175307d3-d3fe-41f5-9be5-fbfcb8610e44">
          <fbc:geneProductRef metaid="_9c03d20b-a602-487c-b170-69d4dcc8ca7a" fbc:geneProduct="G_PA5476"/>
        </fbc:geneProductAssociation>
        <listOfReactants>
          <speciesReference constant="true" species="M_cit_e" metaid="_0c9fc8c6-465d-44fe-8c4c-46139f9b3737" stoichiometry="1"/>
          <speciesReference constant="true" species="M_h_e" metaid="_5986c827-ef3c-4274-bc4f-31c257c4a943" stoichiometry="1"/>
        </listOfReactants>
        <listOfProducts>
          <speciesReference constant="true" species="M_cit_c" metaid="_74384fdf-1f0a-4fca-ba05-3dfc25426283" stoichiometry="1"/>
          <speciesReference constant="true" species="M_h_c" metaid="_6a9207ff-7a94-46c3-ba2b-17e9273c7e23" stoichiometry="1"/>
        </listOfProducts>
      </reaction>
      <reaction id="R_CLPNS2_PA" fbc:lowerFluxBound="cobra_default_lb" name="cardiolipin synthase reversible" metaid="b57276cf-a462-4922-841a-5faa132c4330" reversible="true" fast="false" fbc:upperFluxBound="cobra_default_ub">
        <fbc:geneProductAssociation xmlns:fbc="http://www.sbml.org/sbml/level3/version1/fbc/version2" metaid="f21430cb-512e-426b-8b28-ef93d3ce701c">
          <fbc:geneProductRef metaid="_57d7f26e-df66-42cc-9970-cc5c8ffa5249" fbc:geneProduct="G_PA5394"/>
        </fbc:geneProductAssociation>
        <listOfReactants>
          <speciesReference constant="true" species="M_pg_PA_c" metaid="_30bb5671-705d-4feb-a464-611065db5651" stoichiometry="0.04"/>
        </listOfReactants>
        <listOfProducts>
          <speciesReference constant="true" species="M_cdlp_PA_c" metaid="_5d0e4afd-ea90-4311-aca6-269c532f4e4f" stoichiometry="0.02"/>
          <speciesReference constant="true" species="M_glyc_c" metaid="_8c78fe1b-ea7e-4003-954a-46d0a9dc5057" stoichiometry="1"/>
        </listOfProducts>
      </reaction>
      <reaction id="R_CLPNS_PA" fbc:lowerFluxBound="cobra_0_bound" name="cardiolipin synthetase" metaid="fee5bc44-d2f7-4b7a-bf10-cbdea943a25f" reversible="false" fast="false" fbc:upperFluxBound="cobra_default_ub">
        <fbc:geneProductAssociation xmlns:fbc="http://www.sbml.org/sbml/level3/version1/fbc/version2" metaid="_0a90fb29-8258-4926-a80a-bdbbc35eef95">
          <fbc:geneProductRef metaid="_91623f15-8d9e-4243-8bf7-62eda3aa2076" fbc:geneProduct="G_PA2155"/>
        </fbc:geneProductAssociation>
        <listOfReactants>
          <speciesReference constant="true" species="M_cdpdag_PA_c" metaid="_60dbea7d-c6fb-4ad6-bc0d-4ca6da917f71" stoichiometry="0.02"/>
          <speciesReference constant="true" species="M_pg_PA_c" metaid="_4e6cbdd6-1bfe-454d-9ab0-26e5dcc23fef" stoichiometry="0.02"/>
        </listOfReactants>
        <listOfProducts>
          <speciesReference constant="true" species="M_cdlp_PA_c" metaid="e0084e35-36ee-465d-8e68-10f3ec2cade2" stoichiometry="0.02"/>
          <speciesReference constant="true" species="M_cmp_c" metaid="_9f197d44-24aa-491d-93c4-ecc12fd494d8" stoichiometry="1"/>
          <speciesReference constant="true" species="M_h_c" metaid="f139ba7f-2adc-4398-bc62-843daf22eb60" stoichiometry="1"/>
        </listOfProducts>
      </reaction>
      <reaction id="R_CO2t" fbc:lowerFluxBound="cobra_default_lb" name="CO2 transport out via diffusion" metaid="_40a9b149-f29f-4fff-a938-29a31793a3c6" reversible="true" fast="false" fbc:upperFluxBound="cobra_default_ub">
        <listOfReactants>
          <speciesReference constant="true" species="M_co2_e" metaid="_198d4d08-62c8-4fe7-a451-3d48d537a99c" stoichiometry="1"/>
        </listOfReactants>
        <listOfProducts>
          <speciesReference constant="true" species="M_co2_c" metaid="_9af07f0a-0d59-4e17-b293-79428f0ca661" stoichiometry="1"/>
        </listOfProducts>
      </reaction>
      <reaction id="R_COBALTt" fbc:lowerFluxBound="cobra_0_bound" name="cobalt transport out via antiport" metaid="dddddc29-4d6d-4897-b9bf-436a39818d46" reversible="false" fast="false" fbc:upperFluxBound="cobra_default_ub">
        <fbc:geneProductAssociation xmlns:fbc="http://www.sbml.org/sbml/level3/version1/fbc/version2" metaid="dcaf447f-3645-4970-9fc5-7d810c604bf2">
          <fbc:and metaid="_557d6b8d-7da5-49e1-b317-51f724ef14a9">
            <fbc:geneProductRef metaid="_4f877955-40f6-4a22-bef2-2c5a21a92b45" fbc:geneProduct="G_PA2520"/>
            <fbc:geneProductRef metaid="_5fed55ab-ae85-4b73-a199-4bbc4c7d0db0" fbc:geneProduct="G_PA2521"/>
            <fbc:geneProductRef metaid="f6645ff8-6c10-4802-94ee-ba38a89cef74" fbc:geneProduct="G_PA2522"/>
          </fbc:and>
        </fbc:geneProductAssociation>
        <listOfReactants>
          <speciesReference constant="true" species="M_cobalt2_c" metaid="a6bf39d4-c00a-4045-8edb-5bd9158c1602" stoichiometry="1"/>
          <speciesReference constant="true" species="M_h_e" metaid="a1271568-ef76-4d19-8f34-ecb07371decd" stoichiometry="1"/>
        </listOfReactants>
        <listOfProducts>
          <speciesReference constant="true" species="M_cobalt2_e" metaid="_4ec7684a-3c64-4f36-9dd5-59a71f7fb40a" stoichiometry="1"/>
          <speciesReference constant="true" species="M_h_c" metaid="_55c63a59-7600-442e-8777-fa99148b6853" stoichiometry="1"/>
        </listOfProducts>
      </reaction>
      <reaction id="R_COBALTt5" fbc:lowerFluxBound="cobra_default_lb" name="cobalt transport in/out via permease (no H+)" metaid="_4684b536-6b89-49f4-81e8-8b67a6a49143" reversible="true" fast="false" fbc:upperFluxBound="cobra_default_ub">
        <fbc:geneProductAssociation xmlns:fbc="http://www.sbml.org/sbml/level3/version1/fbc/version2" metaid="b00a9b40-de57-4f22-a6d4-e18ef017fb89">
          <fbc:geneProductRef metaid="f185b9a8-9fa8-4a78-834d-c244d9125830" fbc:geneProduct="G_PA5268"/>
        </fbc:geneProductAssociation>
        <listOfReactants>
          <speciesReference constant="true" species="M_cobalt2_c" metaid="a4fd03bb-ad85-496b-a69a-a0b50cb543c6" stoichiometry="1"/>
        </listOfReactants>
        <listOfProducts>
          <speciesReference constant="true" species="M_cobalt2_e" metaid="_0702a131-a7d0-4c17-91d7-2b297bab13c6" stoichiometry="1"/>
        </listOfProducts>
      </reaction>
      <reaction id="R_COBALTt5i" fbc:lowerFluxBound="cobra_0_bound" name="cobalt transport in/out via permease (no H+)" metaid="d0208d10-c4f2-4397-a694-dc7b0cfa4b83" reversible="false" fast="false" fbc:upperFluxBound="cobra_default_ub">
        <fbc:geneProductAssociation xmlns:fbc="http://www.sbml.org/sbml/level3/version1/fbc/version2" metaid="_628eb0c4-f1e3-4a3c-a381-d03d3fc22151">
          <fbc:geneProductRef metaid="dcccb6cd-24bc-43db-982b-8541b0317ee6" fbc:geneProduct="G_PA0913"/>
        </fbc:geneProductAssociation>
        <listOfReactants>
          <speciesReference constant="true" species="M_cobalt2_e" metaid="_5debb469-9539-4ac6-997c-303124271773" stoichiometry="1"/>
        </listOfReactants>
        <listOfProducts>
          <speciesReference constant="true" species="M_cobalt2_c" metaid="f16751c9-0908-4993-b4b7-56de45381cbf" stoichiometry="1"/>
        </listOfProducts>
      </reaction>
      <reaction id="R_CPPPGO" fbc:lowerFluxBound="cobra_0_bound" name="coproporphyrinogen oxidase" metaid="_6fe7e282-566d-4d30-854f-563559207896" reversible="false" fast="false" fbc:upperFluxBound="cobra_default_ub">
        <fbc:geneProductAssociation xmlns:fbc="http://www.sbml.org/sbml/level3/version1/fbc/version2" metaid="_7cbab275-4325-4d4a-ad71-97568f501638">
          <fbc:geneProductRef metaid="_2d080eab-7362-4599-8ca0-8648ca45011d" fbc:geneProduct="G_PA0024"/>
        </fbc:geneProductAssociation>
        <listOfReactants>
          <speciesReference constant="true" species="M_cpppg3_c" metaid="_2480f444-6268-4a67-834c-eb2e92520c60" stoichiometry="1"/>
          <speciesReference constant="true" species="M_h_c" metaid="bfd3c7a6-c50d-42a0-8c27-5a74f05a1aa0" stoichiometry="2"/>
          <speciesReference constant="true" species="M_o2_c" metaid="_9ad34c3d-35fa-4ab1-8a2f-8064bb12bd1c" stoichiometry="1"/>
        </listOfReactants>
        <listOfProducts>
          <speciesReference constant="true" species="M_co2_c" metaid="_178cd771-df59-4af0-802e-8eaf353b01d1" stoichiometry="2"/>
          <speciesReference constant="true" species="M_h2o_c" metaid="_0b1b0f47-0ba2-4fa0-bf61-05c0e953dabf" stoichiometry="2"/>
          <speciesReference constant="true" species="M_pppg9_c" metaid="_610aed63-563e-48ec-8762-16c20f560f84" stoichiometry="1"/>
        </listOfProducts>
      </reaction>
      <reaction id="R_CPPPGOAN" fbc:lowerFluxBound="cobra_0_bound" name="Oxygen Independent coproporphyrinogen-III oxidase" metaid="f9ac85b3-b45e-458d-bba6-9924c4967db1" reversible="false" fast="false" fbc:upperFluxBound="cobra_default_ub">
        <fbc:geneProductAssociation xmlns:fbc="http://www.sbml.org/sbml/level3/version1/fbc/version2" metaid="dd82e92b-9bbf-42c7-be18-4a00a25a1306">
          <fbc:geneProductRef metaid="f4a47857-12af-4bde-98dd-08b38bb730e0" fbc:geneProduct="G_PA1546"/>
        </fbc:geneProductAssociation>
        <listOfReactants>
          <speciesReference constant="true" species="M_amet_c" metaid="_34acfa61-e0f5-4ef3-af51-a2bdb6dc5c6d" stoichiometry="2"/>
          <speciesReference constant="true" species="M_cpppg3_c" metaid="_368b5b98-0453-47d3-8012-d726558dcdfd" stoichiometry="1"/>
          <speciesReference constant="true" species="M_fdxo__4_COLON_2_c" metaid="b9d362b8-c3ac-4048-bfd9-aed6731fd808" stoichiometry="2"/>
          <speciesReference constant="true" species="M_nadph_c" metaid="_59d23b9b-32b3-4390-b632-95b257664366" stoichiometry="2"/>
        </listOfReactants>
        <listOfProducts>
          <speciesReference constant="true" species="M_co2_c" metaid="_42303b73-88a9-4500-a0b1-5e295d44e858" stoichiometry="2"/>
          <speciesReference constant="true" species="M_dad__5_c" metaid="_6051b9b7-0a6d-4cce-b54c-39e07498aefe" stoichiometry="2"/>
          <speciesReference constant="true" species="M_fdxr__4_COLON_2_c" metaid="fe9ff657-6edd-401d-b0db-896bd41315f1" stoichiometry="2"/>
          <speciesReference constant="true" species="M_h_c" metaid="_490ad7cd-0dcd-46f8-963c-a3c24ddaf8f1" stoichiometry="2"/>
          <speciesReference constant="true" species="M_met__L_c" metaid="ff99606d-647f-49d3-ac84-9a278b8fe20c" stoichiometry="2"/>
          <speciesReference constant="true" species="M_nadp_c" metaid="_5760243c-d4ea-4da4-994c-499d4252b64c" stoichiometry="2"/>
          <speciesReference constant="true" species="M_pppg9_c" metaid="_57849aa9-dec1-4b60-9582-3c500ca2502d" stoichiometry="1"/>
        </listOfProducts>
      </reaction>
      <reaction id="R_CRNabc" fbc:lowerFluxBound="cobra_0_bound" name="L-carnitine transport via ABC system" metaid="b4dc1e1d-81e1-4b1a-a91a-e8c149a21bfe" reversible="false" fast="false" fbc:upperFluxBound="cobra_default_ub">
        <fbc:geneProductAssociation xmlns:fbc="http://www.sbml.org/sbml/level3/version1/fbc/version2" metaid="_77f9bdf5-1856-4ea3-819b-8b6a2d2a0ac2">
          <fbc:or metaid="f555b8cb-ce26-4ed8-a50e-e8a2cb5133b4">
            <fbc:and metaid="e136ed67-fe7e-49f0-802b-6da2125e3937">
              <fbc:or metaid="_971fd6fe-f02e-435c-812a-24fb878b9c6e">
                <fbc:geneProductRef metaid="_487becf2-953f-4fdc-9dfc-67e5345e2615" fbc:geneProduct="G_PA3891"/>
                <fbc:geneProductRef metaid="a72ae554-350f-407e-9794-f1896b717144" fbc:geneProduct="G_PA5376"/>
              </fbc:or>
              <fbc:or metaid="_12f631e7-4315-4600-8863-7a71969f24ab">
                <fbc:geneProductRef metaid="_356df8e4-1ac4-46f2-a595-d53aa84313cf" fbc:geneProduct="G_PA3890"/>
                <fbc:geneProductRef metaid="eea99da4-a4cc-4dea-af19-32b4253faa19" fbc:geneProduct="G_PA5377"/>
              </fbc:or>
              <fbc:or metaid="_701f2674-77ac-41f6-af39-370fe593a6a4">
                <fbc:geneProductRef metaid="_753cdd36-dfa7-4fcc-9fc7-0d591349b1f7" fbc:geneProduct="G_PA5378"/>
                <fbc:geneProductRef metaid="_58fd0c6b-c44b-4b43-ba33-554bc1ad9c69" fbc:geneProduct="G_PA3889"/>
              </fbc:or>
            </fbc:and>
            <fbc:and metaid="_4e3e2963-3a79-4611-a753-0517fd3ec94b">
              <fbc:geneProductRef metaid="bccb57d6-e4d7-45ee-9351-fa18f8482376" fbc:geneProduct="G_PA3891"/>
              <fbc:geneProductRef metaid="_1268ff65-5f88-4a42-8798-79a94077fc38" fbc:geneProduct="G_PA3890"/>
              <fbc:geneProductRef metaid="_7cbababe-be04-44fd-b68e-07f0619b59cf" fbc:geneProduct="G_PA3889"/>
              <fbc:geneProductRef metaid="c5f91b89-1f39-4e9f-8067-7ef7e6a21420" fbc:geneProduct="G_PA3888"/>
            </fbc:and>
          </fbc:or>
        </fbc:geneProductAssociation>
        <listOfReactants>
          <speciesReference constant="true" species="M_atp_c" metaid="_4f7c1482-240f-472c-9847-5abebfd8b126" stoichiometry="1"/>
          <speciesReference constant="true" species="M_crn_e" metaid="a243e08c-1acd-4b9e-8202-d9f0e24fb15f" stoichiometry="1"/>
          <speciesReference constant="true" species="M_h2o_c" metaid="_6587afef-844f-4f13-a10c-ac389c69bba7" stoichiometry="1"/>
        </listOfReactants>
        <listOfProducts>
          <speciesReference constant="true" species="M_adp_c" metaid="c50591a9-132f-48cd-93c5-3532e7100b62" stoichiometry="1"/>
          <speciesReference constant="true" species="M_crn_c" metaid="_6b418fa8-7a6e-4ff0-8be9-4d112f76aae0" stoichiometry="1"/>
          <speciesReference constant="true" species="M_h_c" metaid="_66b52568-a8a0-416e-b509-39b0b86d1a16" stoichiometry="1"/>
          <speciesReference constant="true" species="M_pi_c" metaid="_947d0b0b-2737-4db4-a0e0-3ca18a6f7690" stoichiometry="1"/>
        </listOfProducts>
      </reaction>
      <reaction id="R_CS" fbc:lowerFluxBound="cobra_0_bound" name="citrate synthase" metaid="d095f396-0874-4c3a-881f-f09dfa91fec4" reversible="false" fast="false" fbc:upperFluxBound="cobra_default_ub">
        <fbc:geneProductAssociation xmlns:fbc="http://www.sbml.org/sbml/level3/version1/fbc/version2" metaid="_5c64ff7e-1494-4eee-9454-0e34187c2736">
          <fbc:or metaid="_44244475-deda-433e-9017-a20fb3f0f88d">
            <fbc:geneProductRef metaid="_0952e5fd-fae4-4ebb-a8df-16dc21cf755b" fbc:geneProduct="G_PA0795"/>
            <fbc:geneProductRef metaid="_4e2f253d-2510-4b0d-8ba3-e12ebf85d667" fbc:geneProduct="G_PA1580"/>
          </fbc:or>
        </fbc:geneProductAssociation>
        <listOfReactants>
          <speciesReference constant="true" species="M_accoa_c" metaid="daa5dcae-5e08-4d70-aaff-30fa3a2a75ac" stoichiometry="1"/>
          <speciesReference constant="true" species="M_h2o_c" metaid="_37b737f2-d543-4ef7-888e-8f7c2c7d421b" stoichiometry="1"/>
          <speciesReference constant="true" species="M_oaa_c" metaid="_1fbae158-5184-41c7-9fff-f1832767a735" stoichiometry="1"/>
        </listOfReactants>
        <listOfProducts>
          <speciesReference constant="true" species="M_cit_c" metaid="_6ce44d3e-5000-4dfc-a0c6-e69ea5f35ad8" stoichiometry="1"/>
          <speciesReference constant="true" species="M_coa_c" metaid="af3e9011-569e-4eda-9052-e13cf0117829" stoichiometry="1"/>
          <speciesReference constant="true" species="M_h_c" metaid="_703b2754-797a-4530-924e-dab3625c977d" stoichiometry="1"/>
        </listOfProducts>
      </reaction>
      <reaction id="R_CSND" fbc:lowerFluxBound="cobra_0_bound" name="Cytosine deaminase" metaid="_569e4f4a-8535-42e3-b1ff-36ba88c2a487" reversible="false" fast="false" fbc:upperFluxBound="cobra_default_ub">
        <fbc:geneProductAssociation xmlns:fbc="http://www.sbml.org/sbml/level3/version1/fbc/version2" metaid="_5bc7f51a-6542-4b63-9a39-bd9a7114ac3e">
          <fbc:geneProductRef metaid="_2c068f89-01bc-4361-839e-0b10a4b45f40" fbc:geneProduct="G_PA0437"/>
        </fbc:geneProductAssociation>
        <listOfReactants>
          <speciesReference constant="true" species="M_csn_c" metaid="c4ce6a34-7025-4886-a94d-865102d55005" stoichiometry="1"/>
          <speciesReference constant="true" species="M_h2o_c" metaid="d5c06b5d-51c4-49b1-984a-ef77b8a8ed62" stoichiometry="1"/>
          <speciesReference constant="true" species="M_h_c" metaid="_67460296-638a-4f1c-a31a-a613a786bbef" stoichiometry="1"/>
        </listOfReactants>
        <listOfProducts>
          <speciesReference constant="true" species="M_nh4_c" metaid="c75c1f5f-5453-4530-b085-92dc9543af78" stoichiometry="1"/>
          <speciesReference constant="true" species="M_ura_c" metaid="_199faf80-07ac-42ed-9525-6055925f434f" stoichiometry="1"/>
        </listOfProducts>
      </reaction>
      <reaction id="R_CSNt2" fbc:lowerFluxBound="cobra_0_bound" name="cytosine transport in via proton symport" metaid="ccd9dca3-d033-4fbc-905b-8a5977937e7e" reversible="false" fast="false" fbc:upperFluxBound="cobra_default_ub">
        <fbc:geneProductAssociation xmlns:fbc="http://www.sbml.org/sbml/level3/version1/fbc/version2" metaid="_2448b6a4-53f4-42a5-90fb-f3cceb51151b">
          <fbc:or metaid="d5b77d61-2d50-4c01-ad77-608639aad03b">
            <fbc:geneProductRef metaid="ba605b0b-3d14-4c58-89c5-09d04cc116c8" fbc:geneProduct="G_PA0476"/>
            <fbc:geneProductRef metaid="_322aed63-0731-4a30-b189-676a32a3ac34" fbc:geneProduct="G_PA1419"/>
            <fbc:geneProductRef metaid="_9684e4a1-3c96-42e8-8bbd-2ab3356ccc11" fbc:geneProduct="G_PA0438"/>
            <fbc:geneProductRef metaid="ab616944-d21e-4917-92b9-5aa548ba7289" fbc:geneProduct="G_PA5099"/>
            <fbc:geneProductRef metaid="_8285b67c-a98e-42aa-863f-7650bec30717" fbc:geneProduct="G_PA0443"/>
            <fbc:geneProductRef metaid="dfd89bb8-938b-44ad-af11-b60095d68f33" fbc:geneProduct="G_PA2073"/>
          </fbc:or>
        </fbc:geneProductAssociation>
        <listOfReactants>
          <speciesReference constant="true" species="M_csn_e" metaid="_88274036-39fd-4fa2-ad52-96d960ba982c" stoichiometry="1"/>
          <speciesReference constant="true" species="M_h_e" metaid="e87ffc32-585f-43b3-8889-0c1fa213b833" stoichiometry="1"/>
        </listOfReactants>
        <listOfProducts>
          <speciesReference constant="true" species="M_csn_c" metaid="f0ac7d2b-6a8c-460b-b0c3-f595a55d6143" stoichiometry="1"/>
          <speciesReference constant="true" species="M_h_c" metaid="ead5d6ba-9e10-4737-bf63-dab766040129" stoichiometry="1"/>
        </listOfProducts>
      </reaction>
      <reaction id="R_CTPS2" fbc:lowerFluxBound="cobra_0_bound" name="CTP synthase (glutamine)" metaid="_550961f9-023d-4744-8a63-e7d1799086bc" reversible="false" fast="false" fbc:upperFluxBound="cobra_default_ub">
        <fbc:geneProductAssociation xmlns:fbc="http://www.sbml.org/sbml/level3/version1/fbc/version2" metaid="_1b347e98-7d57-4645-aaaa-ce90b6d547e8">
          <fbc:geneProductRef metaid="_64d30bd9-c051-4f65-9f27-2481b780bc91" fbc:geneProduct="G_PA3637"/>
        </fbc:geneProductAssociation>
        <listOfReactants>
          <speciesReference constant="true" species="M_atp_c" metaid="_3129669e-ed8a-4554-b393-9152ddb42783" stoichiometry="1"/>
          <speciesReference constant="true" species="M_gln__L_c" metaid="_6d797aec-b9ee-42f8-8696-e56c9147e2c6" stoichiometry="1"/>
          <speciesReference constant="true" species="M_h2o_c" metaid="_8033fca5-4b0b-4f89-8b99-b0d68c136c23" stoichiometry="1"/>
          <speciesReference constant="true" species="M_utp_c" metaid="dfa90d2c-60e0-455a-a338-7e6dcbbef9fc" stoichiometry="1"/>
        </listOfReactants>
        <listOfProducts>
          <speciesReference constant="true" species="M_adp_c" metaid="b61c21ec-9fe9-40a0-9e68-bccc1568ef7f" stoichiometry="1"/>
          <speciesReference constant="true" species="M_ctp_c" metaid="f8125b37-e6a2-481e-abfd-3148b1c78169" stoichiometry="1"/>
          <speciesReference constant="true" species="M_glu__L_c" metaid="b1344c0c-1b9d-4fc4-a8be-3661b604ffc0" stoichiometry="1"/>
          <speciesReference constant="true" species="M_h_c" metaid="_637378ea-14ad-47b8-9bd8-fd04e14f8dbc" stoichiometry="2"/>
          <speciesReference constant="true" species="M_pi_c" metaid="dc1ee8e4-7664-4d50-bcd3-c07ce7793444" stoichiometry="1"/>
        </listOfProducts>
      </reaction>
      <reaction id="R_CVXCXPPM" fbc:lowerFluxBound="cobra_0_bound" name="carboxyphosphonoenolpyruvate phosphonomutase" metaid="a7add807-373c-48d2-8eee-6c1a3f1fc8fd" reversible="false" fast="false" fbc:upperFluxBound="cobra_default_ub">
        <fbc:geneProductAssociation xmlns:fbc="http://www.sbml.org/sbml/level3/version1/fbc/version2" metaid="_1278f924-f8d4-46ca-a9c1-6f17c17655cf">
          <fbc:geneProductRef metaid="a2c5feb3-33ff-433d-8a1d-ddf541308008" fbc:geneProduct="G_PA0796"/>
        </fbc:geneProductAssociation>
        <listOfReactants>
          <speciesReference constant="true" species="M_1cxvcxp_c" metaid="ebcf6c68-290d-4553-afde-22817807253e" stoichiometry="1"/>
          <speciesReference constant="true" species="M_h2_c" metaid="_00af2e08-2fbe-45c5-a4e1-bf4b0ce6b595" stoichiometry="0.5"/>
        </listOfReactants>
        <listOfProducts>
          <speciesReference constant="true" species="M_3hhpp_c" metaid="_12cb5e38-aa98-4c6a-b575-4c4dcc558a03" stoichiometry="1"/>
          <speciesReference constant="true" species="M_co2_c" metaid="_4f389623-3742-42f7-b770-4d70237f7197" stoichiometry="1"/>
        </listOfProducts>
      </reaction>
      <reaction id="R_CYCPO" fbc:lowerFluxBound="cobra_0_bound" name="cytochrome-c peroxidase" metaid="ac2ab5bd-bd1e-4b76-8705-8565f1a60b80" reversible="false" fast="false" fbc:upperFluxBound="cobra_default_ub">
        <fbc:geneProductAssociation xmlns:fbc="http://www.sbml.org/sbml/level3/version1/fbc/version2" metaid="_2135d123-5400-4d8d-89b6-ffaac0934131">
          <fbc:geneProductRef metaid="_36ffb6ce-6882-485d-8634-5099f908483f" fbc:geneProduct="G_PA4587"/>
        </fbc:geneProductAssociation>
        <listOfReactants>
          <speciesReference constant="true" species="M_focytc_c" metaid="d7ad9489-134d-4931-a429-2891af7ab2e0" stoichiometry="2"/>
          <speciesReference constant="true" species="M_h2o2_c" metaid="_36cb6adc-f0bc-40f2-b049-b099dcef4a29" stoichiometry="1"/>
          <speciesReference constant="true" species="M_h_c" metaid="bec34e01-6041-443a-ae49-4dcfc5f17102" stoichiometry="2"/>
        </listOfReactants>
        <listOfProducts>
          <speciesReference constant="true" species="M_ficytc_c" metaid="f66c3d0c-3171-40c3-b2ac-43cd2869d51c" stoichiometry="2"/>
          <speciesReference constant="true" species="M_h2o_c" metaid="_38839a97-ac3a-44f6-852b-98d531414b6d" stoichiometry="2"/>
        </listOfProducts>
      </reaction>
      <reaction id="R_CYNTAH" fbc:lowerFluxBound="cobra_0_bound" name="Cyanate aminohydrolase" metaid="_860bc64f-6435-47ed-a348-084192880055" reversible="false" fast="false" fbc:upperFluxBound="cobra_default_ub">
        <fbc:geneProductAssociation xmlns:fbc="http://www.sbml.org/sbml/level3/version1/fbc/version2" metaid="_3788ff4a-eb48-4063-8e41-2abe3636f45e">
          <fbc:geneProductRef metaid="f6f0cb71-f0e8-4776-a456-2a2283109d0f" fbc:geneProduct="G_PA2052"/>
        </fbc:geneProductAssociation>
        <listOfReactants>
          <speciesReference constant="true" species="M_cynt_c" metaid="e443f1bc-4949-4991-beab-bba1baa1cf53" stoichiometry="1"/>
          <speciesReference constant="true" species="M_h_c" metaid="_9e2197cf-9d9d-40a1-aefe-853b05100a53" stoichiometry="3"/>
          <speciesReference constant="true" species="M_hco3_c" metaid="_4e14ca47-79af-443e-9645-847cb15cdc66" stoichiometry="1"/>
        </listOfReactants>
        <listOfProducts>
          <speciesReference constant="true" species="M_co2_c" metaid="_0edb5c28-795e-4c18-bf2e-ffb7fbd1789d" stoichiometry="2"/>
          <speciesReference constant="true" species="M_nh4_c" metaid="_527c64d2-f89a-4700-9abb-bf7eb46c6fee" stoichiometry="1"/>
        </listOfProducts>
      </reaction>
      <reaction id="R_CYOO3_2" fbc:lowerFluxBound="cobra_0_bound" name="cytochrome-c oxidase" metaid="af268af3-f2e3-4ea0-90b5-976a09d48cf4" reversible="false" fast="false" fbc:upperFluxBound="cobra_default_ub">
        <fbc:geneProductAssociation xmlns:fbc="http://www.sbml.org/sbml/level3/version1/fbc/version2" metaid="_2cba4b62-6296-4ad7-94c6-2442dc45bb1b">
          <fbc:or metaid="_2bf13919-fe27-46d3-a14c-78ab5e43daa3">
            <fbc:and metaid="b0220b03-1478-41a0-9689-cb841c564811">
              <fbc:geneProductRef metaid="_55806d59-69e4-4f76-afc7-a288e527adca" fbc:geneProduct="G_PA4133"/>
              <fbc:geneProductRef metaid="_902389a8-3d24-4057-99d2-576579705d54" fbc:geneProduct="G_PA0108"/>
              <fbc:geneProductRef metaid="_303d1878-4271-43b5-98c2-8626b6900c86" fbc:geneProduct="G_PA1553"/>
              <fbc:geneProductRef metaid="caef7761-a031-4ed6-8772-2ad840de5c77" fbc:geneProduct="G_PA1552"/>
            </fbc:and>
            <fbc:and metaid="cb729c7a-8c1e-411c-92bf-7054baf0ce39">
              <fbc:geneProductRef metaid="_5e01896c-9013-4aaf-a545-3943e77facab" fbc:geneProduct="G_PA0108"/>
              <fbc:geneProductRef metaid="ab363243-3ccc-4f01-b28c-5f2c1d65115b" fbc:geneProduct="G_PA1554"/>
              <fbc:geneProductRef metaid="_4f01d194-beb0-42aa-8556-1bf7191b7469" fbc:geneProduct="G_PA1553"/>
              <fbc:geneProductRef metaid="ac82233b-bb19-4e3b-8d82-09931855dc8c" fbc:geneProduct="G_PA1555"/>
            </fbc:and>
            <fbc:and metaid="_964b0423-9a47-4882-bef2-fc1b7fbbbd1b">
              <fbc:geneProductRef metaid="_6abe5637-63a1-4f57-ba24-a79288d9ca2b" fbc:geneProduct="G_PA0108"/>
              <fbc:geneProductRef metaid="b187bd4b-9e5c-4f76-bd6e-6f0382c6e722" fbc:geneProduct="G_PA1557"/>
              <fbc:geneProductRef metaid="_50adb152-b456-4d14-b515-d801791a57a2" fbc:geneProduct="G_PA1556"/>
              <fbc:geneProductRef metaid="_61c977e3-f4c1-4b8d-99d7-33d32aa159d9" fbc:geneProduct="G_PA1552"/>
            </fbc:and>
            <fbc:and metaid="_3eef8693-aeb4-4a51-a297-d51ee247f5fe">
              <fbc:geneProductRef metaid="_4701b118-e7e1-41ae-8fd3-052e7563093c" fbc:geneProduct="G_PA1856"/>
              <fbc:geneProductRef metaid="ed8dfbc2-9292-4207-b1bd-4b6d0d651f19" fbc:geneProduct="G_PA0108"/>
              <fbc:geneProductRef metaid="f6a6cedc-c041-4d90-8ba1-9ee327688dd0" fbc:geneProduct="G_PA1556"/>
              <fbc:geneProductRef metaid="c5e3fbaa-5e00-4841-bf1c-a36f83aee4a2" fbc:geneProduct="G_PA1555"/>
            </fbc:and>
            <fbc:and metaid="_86ba16ee-1602-41bb-9bcd-d3dac67ddc1c">
              <fbc:geneProductRef metaid="_7e83a796-e693-4358-ad5b-510c5f77ab4c" fbc:geneProduct="G_PA0108"/>
              <fbc:geneProductRef metaid="_363765e7-7f3b-4524-a17f-7f009222afef" fbc:geneProduct="G_PA1557"/>
              <fbc:geneProductRef metaid="d2e2c52a-007a-42fa-bce0-7227e2768f01" fbc:geneProduct="G_PA1553"/>
              <fbc:geneProductRef metaid="_1e0a951b-1006-4fb2-ac6d-85add3c23f46" fbc:geneProduct="G_PA1552"/>
            </fbc:and>
            <fbc:and metaid="e0bb1e25-5c8c-449f-8006-3f5d7bca77b2">
              <fbc:geneProductRef metaid="_84d766d0-5c3c-455b-baa4-dfe292d84f7d" fbc:geneProduct="G_PA0108"/>
              <fbc:geneProductRef metaid="e37bdbfa-880a-46f6-af68-f6c453bc6a9a" fbc:geneProduct="G_PA1554"/>
              <fbc:geneProductRef metaid="_425f5bb1-917d-4ae9-b044-c464fc18a39d" fbc:geneProduct="G_PA1556"/>
              <fbc:geneProductRef metaid="_1d02c630-e6f4-4c22-b3b6-53968894ad62" fbc:geneProduct="G_PA1555"/>
            </fbc:and>
            <fbc:and metaid="_586fab3e-f45f-4fe1-92b6-62c0fb00a93f">
              <fbc:geneProductRef metaid="dacf95e4-ac8f-4336-a7b8-a8ad3da9b275" fbc:geneProduct="G_PA1856"/>
              <fbc:geneProductRef metaid="_118120fc-209a-4ee5-99a9-38866273605c" fbc:geneProduct="G_PA0108"/>
              <fbc:geneProductRef metaid="c06e16c5-dc78-4c17-9551-e049750fb5b8" fbc:geneProduct="G_PA1556"/>
              <fbc:geneProductRef metaid="_51e5ec34-01d6-4bff-b508-a33e09422ee9" fbc:geneProduct="G_PA1552"/>
            </fbc:and>
            <fbc:and metaid="_04685923-d9c5-4085-b42b-22730ca3d1b9">
              <fbc:geneProductRef metaid="bd26728c-8903-4d58-99ad-33490ec0d23f" fbc:geneProduct="G_PA0108"/>
              <fbc:geneProductRef metaid="_0922c984-7e90-494b-9d73-5125231936cf" fbc:geneProduct="G_PA1554"/>
              <fbc:geneProductRef metaid="_0f9f4cce-1658-486a-b6cb-41de3bc06156" fbc:geneProduct="G_PA1556"/>
              <fbc:geneProductRef metaid="_74ae3119-6f13-40a4-9ecf-f05d8ce115ea" fbc:geneProduct="G_PA1552"/>
            </fbc:and>
            <fbc:and metaid="a6609d38-0633-405a-8e8f-ddee84516fd1">
              <fbc:geneProductRef metaid="e01e06f8-4797-47e4-a376-6d013e297a87" fbc:geneProduct="G_PA4133"/>
              <fbc:geneProductRef metaid="_1fd469e9-4aad-4e50-82c1-73e7d692044e" fbc:geneProduct="G_PA0108"/>
              <fbc:geneProductRef metaid="b10cebf6-948a-4587-b86a-d0aec5c85222" fbc:geneProduct="G_PA1553"/>
              <fbc:geneProductRef metaid="_91000935-f0cf-4a0e-bcf9-068841841aea" fbc:geneProduct="G_PA1555"/>
            </fbc:and>
            <fbc:and metaid="fb8e4b15-d676-43b5-84a0-9952c361c7ed">
              <fbc:geneProductRef metaid="bd294ea6-1542-47a5-ac29-cef6e89db819" fbc:geneProduct="G_PA0108"/>
              <fbc:geneProductRef metaid="_3da66847-ea1a-4e10-baa3-d54a31adfc38" fbc:geneProduct="G_PA1557"/>
              <fbc:geneProductRef metaid="eadbccbc-555b-45f5-81d2-39dbcf19e4fd" fbc:geneProduct="G_PA1556"/>
              <fbc:geneProductRef metaid="_4d200e85-0b5e-45ae-a49d-686b6a40f139" fbc:geneProduct="G_PA1555"/>
            </fbc:and>
            <fbc:and metaid="_1108309a-624b-44da-9a55-fa8a509fbec7">
              <fbc:geneProductRef metaid="d7a68195-3b47-45d8-b098-08f36bd6bb75" fbc:geneProduct="G_PA0108"/>
              <fbc:geneProductRef metaid="aac2b4e7-46c9-4bfb-a0f4-a404b518ba28" fbc:geneProduct="G_PA1557"/>
              <fbc:geneProductRef metaid="_886a77bb-8bf8-442c-ade7-2522ab4eea55" fbc:geneProduct="G_PA1553"/>
              <fbc:geneProductRef metaid="f9321dc1-2176-4b50-b6c3-09567f2f3c07" fbc:geneProduct="G_PA1555"/>
            </fbc:and>
            <fbc:and metaid="_39502806-bf7a-4511-b438-09a55c1304cf">
              <fbc:geneProductRef metaid="bcd02714-f06b-4030-a717-d0cb459e87d0" fbc:geneProduct="G_PA0108"/>
              <fbc:geneProductRef metaid="_75ead80d-3e7d-49ea-8ba9-ec74007eaef6" fbc:geneProduct="G_PA1554"/>
              <fbc:geneProductRef metaid="f0960cd0-192d-4e35-b8e4-03d99b9575f5" fbc:geneProduct="G_PA1553"/>
              <fbc:geneProductRef metaid="f1999588-4f12-40af-84de-83899e11ec51" fbc:geneProduct="G_PA1552"/>
            </fbc:and>
            <fbc:and metaid="ecb3e418-5f9a-4990-bfc4-af06592136a6">
              <fbc:geneProductRef metaid="dc1e12cc-7a56-4a6f-b321-473cdec3c356" fbc:geneProduct="G_PA1856"/>
              <fbc:geneProductRef metaid="_9a84fe87-8e03-4c16-8851-60b4b783de8d" fbc:geneProduct="G_PA0108"/>
              <fbc:geneProductRef metaid="_002fe123-a969-4ab9-aee7-e3e5af59be9d" fbc:geneProduct="G_PA1553"/>
              <fbc:geneProductRef metaid="_459bac69-4958-4d92-b14c-fc9ebdf986ee" fbc:geneProduct="G_PA1555"/>
            </fbc:and>
            <fbc:and metaid="_307b559b-f973-4dc6-94d8-58219e36bafa">
              <fbc:geneProductRef metaid="_47c47859-ea2b-4b12-ad01-21554c14b88e" fbc:geneProduct="G_PA4133"/>
              <fbc:geneProductRef metaid="eed9548f-95cd-4d5b-be7b-3955bf5ec9f5" fbc:geneProduct="G_PA0108"/>
              <fbc:geneProductRef metaid="_7afaa342-8384-4f17-8084-367d1989ef48" fbc:geneProduct="G_PA1556"/>
              <fbc:geneProductRef metaid="_4d2b8dd4-c95e-453d-bfbb-7b5c193cb50b" fbc:geneProduct="G_PA1552"/>
            </fbc:and>
            <fbc:and metaid="_63ee369d-96df-4870-9b61-de3bd600ac11">
              <fbc:geneProductRef metaid="fe6cf069-661c-40d7-a868-1addb4919934" fbc:geneProduct="G_PA1856"/>
              <fbc:geneProductRef metaid="dbc0ce78-737c-433d-abcf-398f2763e61b" fbc:geneProduct="G_PA0108"/>
              <fbc:geneProductRef metaid="e74c6567-63e3-41be-8cdf-68bc8b9a84fc" fbc:geneProduct="G_PA1553"/>
              <fbc:geneProductRef metaid="fb29d988-44cb-4158-9216-409eab8c2f97" fbc:geneProduct="G_PA1552"/>
            </fbc:and>
            <fbc:and metaid="fe604c72-ae7b-466d-887f-54856567dc79">
              <fbc:geneProductRef metaid="_6566fe89-7960-4576-a5f7-4de8f581c18f" fbc:geneProduct="G_PA4133"/>
              <fbc:geneProductRef metaid="_348104ac-2691-43bf-bf1c-58470af4ef1c" fbc:geneProduct="G_PA0108"/>
              <fbc:geneProductRef metaid="_959e927c-2ed0-4abd-a967-33fe61c4b07c" fbc:geneProduct="G_PA1556"/>
              <fbc:geneProductRef metaid="_6766a057-1aa1-41b7-9ed5-66ae4dcae915" fbc:geneProduct="G_PA1555"/>
            </fbc:and>
          </fbc:or>
        </fbc:geneProductAssociation>
        <listOfReactants>
          <speciesReference constant="true" species="M_focytc_c" metaid="_9fbbea1c-fbb6-4950-82dd-e30510a6b2ca" stoichiometry="2"/>
          <speciesReference constant="true" species="M_h_c" metaid="ee01ca8a-72ab-4270-a0c7-cc1e3388a6ec" stoichiometry="4"/>
          <speciesReference constant="true" species="M_o2_c" metaid="b224cd47-d7f8-49b1-8bbc-73a39cf377c9" stoichiometry="0.5"/>
        </listOfReactants>
        <listOfProducts>
          <speciesReference constant="true" species="M_ficytc_c" metaid="_16cc801b-7785-4388-b5db-73f60187fca2" stoichiometry="2"/>
          <speciesReference constant="true" species="M_h2o_c" metaid="_9fe61c82-368f-422d-9533-e81637957d24" stoichiometry="1"/>
          <speciesReference constant="true" species="M_h_e" metaid="_404c3abc-e89d-4c89-95f3-91ea41440e74" stoichiometry="2"/>
        </listOfProducts>
      </reaction>
      <reaction id="R_CYRUBQ8" fbc:lowerFluxBound="cobra_0_bound" name="cytochrome-c reductase (ubiquinone)" metaid="_81b30f3d-d63c-4ab9-abfe-5a29305ef289" reversible="false" fast="false" fbc:upperFluxBound="cobra_default_ub">
        <fbc:geneProductAssociation xmlns:fbc="http://www.sbml.org/sbml/level3/version1/fbc/version2" metaid="b7b6133d-743c-4a3e-8278-337e5004cb5f">
          <fbc:and metaid="_36f3a1e1-2754-4327-908e-db864b7254a3">
            <fbc:geneProductRef metaid="df37a412-39c6-478e-90d5-fae0ce688b18" fbc:geneProduct="G_PA4431"/>
            <fbc:geneProductRef metaid="_8b40414d-5443-42e5-b483-509762b15678" fbc:geneProduct="G_PA4430"/>
            <fbc:geneProductRef metaid="f03ab794-ee3d-48c7-abaa-e0023e37910c" fbc:geneProduct="G_PA4429"/>
          </fbc:and>
        </fbc:geneProductAssociation>
        <listOfReactants>
          <speciesReference constant="true" species="M_ficytc_c" metaid="_3575f545-8b74-467a-b2af-8620147eb388" stoichiometry="2"/>
          <speciesReference constant="true" species="M_ubq8h2_c" metaid="d511f84a-0ba2-492b-9bf1-10cfe231f7b0" stoichiometry="1"/>
        </listOfReactants>
        <listOfProducts>
          <speciesReference constant="true" species="M_focytc_c" metaid="_1f166130-1bb9-4867-a3a6-99bcb3a45e98" stoichiometry="2"/>
          <speciesReference constant="true" species="M_h_e" metaid="_7815c416-4857-4107-ab48-a2a7647b48bc" stoichiometry="2"/>
          <speciesReference constant="true" species="M_ubq8_c" metaid="_9cf99295-69bc-4d33-ad66-dd81896be42e" stoichiometry="1"/>
        </listOfProducts>
      </reaction>
      <reaction id="R_CYSS" fbc:lowerFluxBound="cobra_0_bound" name="cysteine synthase" metaid="_2e245a87-96c4-4224-a299-e8ffbd673a5d" reversible="false" fast="false" fbc:upperFluxBound="cobra_default_ub">
        <fbc:geneProductAssociation xmlns:fbc="http://www.sbml.org/sbml/level3/version1/fbc/version2" metaid="_98937165-a299-4c6d-9ecb-7fc4cad3c26e">
          <fbc:or metaid="_2f618486-b3d8-4774-a931-8f114c9d6f6a">
            <fbc:geneProductRef metaid="_8a6f00fe-e3c7-4c57-b311-109bcd2d5c63" fbc:geneProduct="G_PA2104"/>
            <fbc:geneProductRef metaid="ccf5577b-286f-42df-ab14-8595fc8d6ecf" fbc:geneProduct="G_PA2709"/>
            <fbc:geneProductRef metaid="_952befc7-fac0-4463-a28c-26bec3283ecc" fbc:geneProduct="G_PA0932"/>
          </fbc:or>
        </fbc:geneProductAssociation>
        <listOfReactants>
          <speciesReference constant="true" species="M_acser_c" metaid="_6fdfd665-91a6-4ad1-ab3b-46fa49adfa5a" stoichiometry="1"/>
          <speciesReference constant="true" species="M_h2s_c" metaid="_3465b736-c880-4271-ae05-e4e92b336ff8" stoichiometry="1"/>
        </listOfReactants>
        <listOfProducts>
          <speciesReference constant="true" species="M_ac_c" metaid="_8b2963ed-118c-4a06-993d-3f960284864c" stoichiometry="1"/>
          <speciesReference constant="true" species="M_cys__L_c" metaid="ad472589-45c8-4756-82e2-ad0e56fc9ed5" stoichiometry="1"/>
        </listOfProducts>
      </reaction>
      <reaction id="R_CYSTGL" fbc:lowerFluxBound="cobra_0_bound" name="cystathionine g-lyase" metaid="_10f64657-d1a3-4aeb-b6e6-4ddb446719a1" reversible="false" fast="false" fbc:upperFluxBound="cobra_default_ub">
        <fbc:geneProductAssociation xmlns:fbc="http://www.sbml.org/sbml/level3/version1/fbc/version2" metaid="_5802ed0c-ac2a-4193-8bb4-f91441f519e5">
          <fbc:geneProductRef metaid="e2337706-1a4a-415a-b031-634ea46be42e" fbc:geneProduct="G_PA0400"/>
        </fbc:geneProductAssociation>
        <listOfReactants>
          <speciesReference constant="true" species="M_cysth__L_c" metaid="d068c58f-8ac0-46cd-b043-34c126f538b5" stoichiometry="1"/>
          <speciesReference constant="true" species="M_h2o_c" metaid="_0823b342-6ff6-44ba-a274-baf7c3b27ef0" stoichiometry="1"/>
        </listOfReactants>
        <listOfProducts>
          <speciesReference constant="true" species="M_2obut_c" metaid="e2540441-aa61-40be-b2ab-20635db5f115" stoichiometry="1"/>
          <speciesReference constant="true" species="M_cys__L_c" metaid="ca107b87-7f65-4900-a37b-c565aa9d85e0" stoichiometry="1"/>
          <speciesReference constant="true" species="M_nh4_c" metaid="_5430e615-4695-4719-94f7-8335d2afb161" stoichiometry="1"/>
        </listOfProducts>
      </reaction>
      <reaction id="R_CYSTLr" fbc:lowerFluxBound="cobra_default_lb" name="cystathionine b-lyase reversible" metaid="_4461327e-5a50-476b-b32c-7496335ba678" reversible="true" fast="false" fbc:upperFluxBound="cobra_default_ub">
        <fbc:geneProductAssociation xmlns:fbc="http://www.sbml.org/sbml/level3/version1/fbc/version2" metaid="_676019f9-0466-4dd0-8352-11a10d6be3e0">
          <fbc:geneProductRef metaid="de3f817e-1e6b-4c96-92d9-2ed2c6972fb3" fbc:geneProduct="G_PA0400"/>
        </fbc:geneProductAssociation>
        <listOfReactants>
          <speciesReference constant="true" species="M_cysth__L_c" metaid="_1e264c76-4ed8-463d-b4e2-96d462f1cb8b" stoichiometry="1"/>
          <speciesReference constant="true" species="M_h2o_c" metaid="b2061086-505c-48d4-80b8-75f5706ef258" stoichiometry="1"/>
        </listOfReactants>
        <listOfProducts>
          <speciesReference constant="true" species="M_hcys__L_c" metaid="_2256a912-4f36-48d2-9273-5eaab91d8a2b" stoichiometry="1"/>
          <speciesReference constant="true" species="M_nh4_c" metaid="b51adbd1-e471-4b79-a446-bbaab6b0d52f" stoichiometry="1"/>
          <speciesReference constant="true" species="M_pyr_c" metaid="_7e11bf86-43ee-4e90-87b8-1abbd390b28b" stoichiometry="1"/>
        </listOfProducts>
      </reaction>
      <reaction id="R_CYSTRS" fbc:lowerFluxBound="cobra_0_bound" name="Cysteinyl-tRNA synthetase" metaid="_04f91e45-28c6-4332-b490-ce11938b4b3f" reversible="false" fast="false" fbc:upperFluxBound="cobra_default_ub">
        <fbc:geneProductAssociation xmlns:fbc="http://www.sbml.org/sbml/level3/version1/fbc/version2" metaid="_538724b8-3abc-40af-89da-6b8d7670edd2">
          <fbc:geneProductRef metaid="b4a857c3-1919-454c-841b-fdf68e734756" fbc:geneProduct="G_PA1795"/>
        </fbc:geneProductAssociation>
        <listOfReactants>
          <speciesReference constant="true" species="M_atp_c" metaid="_6e5b044e-b472-4666-a79d-3cf8a54f1ce7" stoichiometry="1"/>
          <speciesReference constant="true" species="M_cys__L_c" metaid="_6664dfa3-0769-4a7e-8c83-0e1d4821405f" stoichiometry="1"/>
          <speciesReference constant="true" species="M_trnacys_c" metaid="c4a86576-dbe7-4bb5-91f6-d714b3debb86" stoichiometry="1"/>
        </listOfReactants>
        <listOfProducts>
          <speciesReference constant="true" species="M_amp_c" metaid="_5a822b2d-1a23-40cb-b80e-5181ec47a04e" stoichiometry="1"/>
          <speciesReference constant="true" species="M_cystrna_c" metaid="_524dc6f7-1c84-481b-b235-778caaa4a09b" stoichiometry="1"/>
          <speciesReference constant="true" species="M_ppi_c" metaid="_17b59c50-0e3d-41a7-9f72-da9efee8a00a" stoichiometry="1"/>
        </listOfProducts>
      </reaction>
      <reaction id="R_CYSTS" fbc:lowerFluxBound="cobra_0_bound" name="cystathionine b-synthase" metaid="e798f635-fc78-442d-ad31-d96aa047dd4e" reversible="false" fast="false" fbc:upperFluxBound="cobra_default_ub">
        <fbc:geneProductAssociation xmlns:fbc="http://www.sbml.org/sbml/level3/version1/fbc/version2" metaid="ef30ea2d-370d-464c-a3a7-61e05e9a6a39">
          <fbc:geneProductRef metaid="b49518e9-30b6-4dac-a57f-301152edb978" fbc:geneProduct="G_PA0399"/>
        </fbc:geneProductAssociation>
        <listOfReactants>
          <speciesReference constant="true" species="M_hcys__L_c" metaid="c3324736-70eb-4738-8ac4-75e6a122b568" stoichiometry="1"/>
          <speciesReference constant="true" species="M_ser__L_c" metaid="_6f244aea-b112-44e2-8213-6ebb34368011" stoichiometry="1"/>
        </listOfReactants>
        <listOfProducts>
          <speciesReference constant="true" species="M_cysth__L_c" metaid="_86a5cc85-03a6-4657-a9a3-d78538f20ebb" stoichiometry="1"/>
          <speciesReference constant="true" species="M_h2o_c" metaid="fb9df719-89c3-4013-9189-99e9a0fa8ab4" stoichiometry="1"/>
        </listOfProducts>
      </reaction>
      <reaction id="R_CYSTabc" fbc:lowerFluxBound="cobra_0_bound" name="L-cystine transport via ABC system" metaid="_6749f8f5-47c1-4219-853b-74c51fbaddf7" reversible="false" fast="false" fbc:upperFluxBound="cobra_default_ub">
        <fbc:geneProductAssociation xmlns:fbc="http://www.sbml.org/sbml/level3/version1/fbc/version2" metaid="d77768da-c7da-4fa3-aee1-1a735082bf62">
          <fbc:and metaid="_4d87c8cf-1a5c-4097-821a-206c9e606cb2">
            <fbc:geneProductRef metaid="_821c83f6-af9e-478b-899e-ce3c13e7f262" fbc:geneProduct="G_PA0314"/>
            <fbc:geneProductRef metaid="baf3daac-3e31-4b7e-b90a-0574fefeeaa6" fbc:geneProduct="G_PA0313"/>
          </fbc:and>
        </fbc:geneProductAssociation>
        <listOfReactants>
          <speciesReference constant="true" species="M_atp_c" metaid="c5ad445e-a80c-4847-9468-ad4f1cc6eb04" stoichiometry="1"/>
          <speciesReference constant="true" species="M_cyst__L_e" metaid="_7a4854fd-8d2a-49e3-93ff-3cc40561022e" stoichiometry="1"/>
          <speciesReference constant="true" species="M_h2o_c" metaid="_4baf0dce-f750-4ca6-a85c-02362c2ab9b4" stoichiometry="1"/>
        </listOfReactants>
        <listOfProducts>
          <speciesReference constant="true" species="M_adp_c" metaid="_922071bf-9a4d-417c-93fb-048464cb4b99" stoichiometry="1"/>
          <speciesReference constant="true" species="M_cyst__L_c" metaid="a92bab86-e4b0-4031-9734-c4aa189723cc" stoichiometry="1"/>
          <speciesReference constant="true" species="M_h_c" metaid="f48c5afb-8b37-472a-abfc-a53ef90941d3" stoichiometry="1"/>
          <speciesReference constant="true" species="M_pi_c" metaid="_6e1d2a1c-7847-4e1d-80a6-0064c28850b6" stoichiometry="1"/>
        </listOfProducts>
      </reaction>
      <reaction id="R_CYSabc" fbc:lowerFluxBound="cobra_0_bound" name="L-cysteine transport via ABC system" metaid="_4a4848eb-e46f-4b6e-850a-7fad6b6b684a" reversible="false" fast="false" fbc:upperFluxBound="cobra_default_ub">
        <fbc:geneProductAssociation xmlns:fbc="http://www.sbml.org/sbml/level3/version1/fbc/version2" metaid="_76682df7-1d78-4d90-acbb-4cb8ee07e686">
          <fbc:and metaid="b8d55cf1-40b0-4648-89d7-482d11eb5e1d">
            <fbc:geneProductRef metaid="_55ac18e4-a89b-4c96-90e4-23eaea2f1d4b" fbc:geneProduct="G_PA0314"/>
            <fbc:geneProductRef metaid="_1ec7fbba-4a7a-4179-830f-968d5c6be40c" fbc:geneProduct="G_PA0313"/>
          </fbc:and>
        </fbc:geneProductAssociation>
        <listOfReactants>
          <speciesReference constant="true" species="M_atp_c" metaid="_5aea2210-7650-4732-a8ed-ca61c6c00e06" stoichiometry="1"/>
          <speciesReference constant="true" species="M_cys__L_e" metaid="_40bb74f4-0e04-4566-af04-94c359c76df7" stoichiometry="1"/>
          <speciesReference constant="true" species="M_h2o_c" metaid="_42beb402-c576-43a2-bbaa-9fae94c92263" stoichiometry="1"/>
        </listOfReactants>
        <listOfProducts>
          <speciesReference constant="true" species="M_adp_c" metaid="e1cb749d-ac73-474f-9514-484c648b0a53" stoichiometry="1"/>
          <speciesReference constant="true" species="M_cys__L_c" metaid="_1ade9272-b57f-4bc8-8852-e0c48706e225" stoichiometry="1"/>
          <speciesReference constant="true" species="M_h_c" metaid="_9eb533c7-7036-44d5-b072-33cce50c733b" stoichiometry="1"/>
          <speciesReference constant="true" species="M_pi_c" metaid="c96d716a-f9ad-424d-90e6-a6452a6eb40e" stoichiometry="1"/>
        </listOfProducts>
      </reaction>
      <reaction id="R_CYTBO3" fbc:lowerFluxBound="cobra_0_bound" name="cytochrome oxidase bo3 (ubiquinol-8: 2.5 protons)" metaid="_16a79878-7fce-4b7c-a625-6700c94f7f55" reversible="false" fast="false" fbc:upperFluxBound="cobra_default_ub">
        <fbc:geneProductAssociation xmlns:fbc="http://www.sbml.org/sbml/level3/version1/fbc/version2" metaid="_516c427d-04e9-4eb5-957b-85a84f235d32">
          <fbc:and metaid="_5a8742a7-e856-4e4d-b738-e86ec614eb27">
            <fbc:geneProductRef metaid="_592a65e8-0318-4c45-a89d-30367fdb23e8" fbc:geneProduct="G_PA1317"/>
            <fbc:geneProductRef metaid="_1a240be1-8dae-4773-9b10-9a6b3fc3c204" fbc:geneProduct="G_PA1318"/>
            <fbc:geneProductRef metaid="c11918d6-d041-486b-ada3-bd83368e755e" fbc:geneProduct="G_PA1319"/>
            <fbc:geneProductRef metaid="_57a1f0ca-8910-4844-96ca-8776de5c8261" fbc:geneProduct="G_PA1320"/>
            <fbc:geneProductRef metaid="_252b9938-6b5a-46f8-a33d-7663dd5eda24" fbc:geneProduct="G_PA1321"/>
          </fbc:and>
        </fbc:geneProductAssociation>
        <listOfReactants>
          <speciesReference constant="true" species="M_h_c" metaid="_61e22ffb-7836-4fa6-9b27-79a987ee89e1" stoichiometry="2.5"/>
          <speciesReference constant="true" species="M_o2_c" metaid="_0be2c172-0332-49b7-a28e-20e447ac60e9" stoichiometry="0.5"/>
          <speciesReference constant="true" species="M_ubq8h2_c" metaid="_9932a2c9-2873-45b9-a53f-1b5e77a15e8e" stoichiometry="1"/>
        </listOfReactants>
        <listOfProducts>
          <speciesReference constant="true" species="M_h2o_c" metaid="_69bf736e-12ad-43d2-8686-a7ff1e84cc2a" stoichiometry="1"/>
          <speciesReference constant="true" species="M_h_e" metaid="_943c771a-271c-4128-b753-71a2b7d1afcb" stoichiometry="2.5"/>
          <speciesReference constant="true" species="M_ubq8_c" metaid="_5508a3ce-bf3c-4df3-9a7e-2f07c240dca5" stoichiometry="1"/>
        </listOfProducts>
      </reaction>
      <reaction id="R_CYTK1" fbc:lowerFluxBound="cobra_default_lb" name="cytidylate kinase (CMP)" metaid="_266a62ac-7e22-4cc4-b650-e75b6744a234" reversible="true" fast="false" fbc:upperFluxBound="cobra_default_ub">
        <fbc:geneProductAssociation xmlns:fbc="http://www.sbml.org/sbml/level3/version1/fbc/version2" metaid="_15ee3964-c7c2-41b0-83c5-a0d81bfdd528">
          <fbc:geneProductRef metaid="a44b9918-6eed-4967-93bd-d88cc8db60e4" fbc:geneProduct="G_PA3163"/>
        </fbc:geneProductAssociation>
        <listOfReactants>
          <speciesReference constant="true" species="M_atp_c" metaid="_45357ac8-0bf0-474b-80d0-32cd557185f0" stoichiometry="1"/>
          <speciesReference constant="true" species="M_cmp_c" metaid="e582a11d-5059-474d-ace9-5c59e870a17c" stoichiometry="1"/>
        </listOfReactants>
        <listOfProducts>
          <speciesReference constant="true" species="M_adp_c" metaid="_98bff3a8-7c70-40a4-845e-c8f687742216" stoichiometry="1"/>
          <speciesReference constant="true" species="M_cdp_c" metaid="_375a6859-9cb4-4b17-8969-20f0d7341e65" stoichiometry="1"/>
        </listOfProducts>
      </reaction>
      <reaction id="R_CYTK2" fbc:lowerFluxBound="cobra_default_lb" name="cytidylate kinase (dCMP)" metaid="e5787666-feba-4f4e-9606-1a876eb04849" reversible="true" fast="false" fbc:upperFluxBound="cobra_default_ub">
        <fbc:geneProductAssociation xmlns:fbc="http://www.sbml.org/sbml/level3/version1/fbc/version2" metaid="_8821672d-49d2-4e79-a51e-696a2d95b058">
          <fbc:geneProductRef metaid="e1714865-bd2a-498a-bf7e-fd201d1efaff" fbc:geneProduct="G_PA3163"/>
        </fbc:geneProductAssociation>
        <listOfReactants>
          <speciesReference constant="true" species="M_atp_c" metaid="_19fdade5-6431-4d54-9425-2e72d2621d02" stoichiometry="1"/>
          <speciesReference constant="true" species="M_dcmp_c" metaid="_94ef828c-503b-4a1d-873d-91252ce25c4a" stoichiometry="1"/>
        </listOfReactants>
        <listOfProducts>
          <speciesReference constant="true" species="M_adp_c" metaid="bb9e8ad4-8032-4b26-b9fd-f3c14ee48210" stoichiometry="1"/>
          <speciesReference constant="true" species="M_dcdp_c" metaid="cf61c1d4-fe6d-43ae-a63e-d10c56ffa7d5" stoichiometry="1"/>
        </listOfProducts>
      </reaction>
      <reaction id="R_Cut1" fbc:lowerFluxBound="cobra_0_bound" name="Copper export via ATPase" metaid="_9bfbb2c9-de32-41fc-bd52-d61fb5c50f06" reversible="false" fast="false" fbc:upperFluxBound="cobra_default_ub">
        <fbc:geneProductAssociation xmlns:fbc="http://www.sbml.org/sbml/level3/version1/fbc/version2" metaid="_355a6e57-a614-4d18-bcb0-9867846be745">
          <fbc:geneProductRef metaid="_953c0b65-bb8a-4713-89e4-e06171a97a19" fbc:geneProduct="G_PA3920"/>
        </fbc:geneProductAssociation>
        <listOfReactants>
          <speciesReference constant="true" species="M_atp_c" metaid="_80317488-38ea-4200-8120-3fdb4e049355" stoichiometry="1"/>
          <speciesReference constant="true" species="M_cu2_c" metaid="d8149690-8208-4f76-b589-2c0a3d9bd7b9" stoichiometry="1"/>
          <speciesReference constant="true" species="M_h2o_c" metaid="d66ab5af-7993-4848-a739-c568b4eec6a5" stoichiometry="1"/>
        </listOfReactants>
        <listOfProducts>
          <speciesReference constant="true" species="M_adp_c" metaid="_5ca520ec-cc49-4287-90ce-543e4b96d095" stoichiometry="1"/>
          <speciesReference constant="true" species="M_cu2_e" metaid="e006a0c1-0fac-45c4-8d8d-a3909f06ba01" stoichiometry="1"/>
          <speciesReference constant="true" species="M_h_c" metaid="dc49961f-deb4-4984-9ec6-a8bdb85fd99d" stoichiometry="1"/>
          <speciesReference constant="true" species="M_pi_c" metaid="ab21975d-c043-494e-898a-f765aca9b591" stoichiometry="1"/>
        </listOfProducts>
      </reaction>
      <reaction id="R_DAAD" fbc:lowerFluxBound="cobra_0_bound" name="D-Amino acid dehydrogenase" metaid="_106f6118-b083-46d8-b5b3-a9f420b5fd92" reversible="false" fast="false" fbc:upperFluxBound="cobra_default_ub">
        <fbc:geneProductAssociation xmlns:fbc="http://www.sbml.org/sbml/level3/version1/fbc/version2" metaid="a231cd8e-e281-4a24-900c-d5fc3a54dc41">
          <fbc:geneProductRef metaid="a86f64d2-3623-4256-9d4b-123f0e81e687" fbc:geneProduct="G_PA5304"/>
        </fbc:geneProductAssociation>
        <listOfReactants>
          <speciesReference constant="true" species="M_ala__D_c" metaid="c9d22f55-c142-48e9-8efa-19a532a39054" stoichiometry="1"/>
          <speciesReference constant="true" species="M_fad_c" metaid="_786a7e22-56ac-4b86-9afa-4173d876958c" stoichiometry="1"/>
          <speciesReference constant="true" species="M_h2o_c" metaid="bf9ed498-1567-4e13-ae60-72541ed4b02e" stoichiometry="1"/>
        </listOfReactants>
        <listOfProducts>
          <speciesReference constant="true" species="M_fadh2_c" metaid="_075fee72-a051-4e41-9695-0bb9d229d2c9" stoichiometry="1"/>
          <speciesReference constant="true" species="M_nh4_c" metaid="_3a27cd10-c5f6-49a3-8126-cbcca460920f" stoichiometry="1"/>
          <speciesReference constant="true" species="M_pyr_c" metaid="_65bb0589-52d8-4401-813a-cdbcda37dfe5" stoichiometry="1"/>
        </listOfProducts>
      </reaction>
      <reaction id="R_DAD__5t" fbc:lowerFluxBound="cobra_default_lb" name="deoxyadenosine transport" metaid="dcb30a84-ce54-431a-9f7e-b68266b62b9d" reversible="true" fast="false" fbc:upperFluxBound="cobra_default_ub">
        <listOfReactants>
          <speciesReference constant="true" species="M_dad__5_c" metaid="_6844cac2-52ff-4211-9e26-4320f8920894" stoichiometry="1"/>
        </listOfReactants>
        <listOfProducts>
          <speciesReference constant="true" species="M_dad__5_e" metaid="a7c53571-53ce-4942-bc87-01983e6626cb" stoichiometry="1"/>
        </listOfProducts>
      </reaction>
      <reaction id="R_DADA" fbc:lowerFluxBound="cobra_0_bound" name="Deoxyadenosine deaminase" metaid="_57b181f1-e0e3-4a29-95d3-347768147c93" reversible="false" fast="false" fbc:upperFluxBound="cobra_default_ub">
        <fbc:geneProductAssociation xmlns:fbc="http://www.sbml.org/sbml/level3/version1/fbc/version2" metaid="_31fa4cbb-1a49-4250-b0b7-92426c26118d">
          <fbc:geneProductRef metaid="_800e2345-0ff1-4d6e-89bc-dbd857df1749" fbc:geneProduct="G_PA0148"/>
        </fbc:geneProductAssociation>
        <listOfReactants>
          <speciesReference constant="true" species="M_dad__2_c" metaid="e5ba94dc-a980-4bb7-b6ed-ebd9f2d90b5e" stoichiometry="1"/>
          <speciesReference constant="true" species="M_h2o_c" metaid="_9a5efbcf-b45a-4c0e-849c-ee6f5cd7a497" stoichiometry="1"/>
          <speciesReference constant="true" species="M_h_c" metaid="aa18ddfe-8728-4329-82b2-22bdff6c5b30" stoichiometry="1"/>
        </listOfReactants>
        <listOfProducts>
          <speciesReference constant="true" species="M_din_c" metaid="_065b82b4-3e87-4729-81df-b787af5d772a" stoichiometry="1"/>
          <speciesReference constant="true" species="M_nh4_c" metaid="_91ccaab7-ff02-49d6-81a4-a54b219b92f4" stoichiometry="1"/>
        </listOfProducts>
      </reaction>
      <reaction id="R_DADK" fbc:lowerFluxBound="cobra_default_lb" name="deoxyadenylate kinase" metaid="a6ce661d-d088-445d-8cd5-4b15efc756a3" reversible="true" fast="false" fbc:upperFluxBound="cobra_default_ub">
        <fbc:geneProductAssociation xmlns:fbc="http://www.sbml.org/sbml/level3/version1/fbc/version2" metaid="a945ea4a-5401-4bde-b2aa-b46a7c2f28c2">
          <fbc:geneProductRef metaid="a5dda7b0-afc7-48d1-b7c5-c8da96db88e6" fbc:geneProduct="G_PA3686"/>
        </fbc:geneProductAssociation>
        <listOfReactants>
          <speciesReference constant="true" species="M_atp_c" metaid="bd368564-5a34-4e01-95cb-4ce627626dbe" stoichiometry="1"/>
          <speciesReference constant="true" species="M_damp_c" metaid="d8daf833-877d-4187-9383-56ef0b7b6bf9" stoichiometry="1"/>
        </listOfReactants>
        <listOfProducts>
          <speciesReference constant="true" species="M_adp_c" metaid="cb2599cb-35e3-4227-bd03-3eb78478ad3c" stoichiometry="1"/>
          <speciesReference constant="true" species="M_dadp_c" metaid="_325f48bb-7d15-45c3-90cb-270a5a005716" stoichiometry="1"/>
        </listOfProducts>
      </reaction>
      <reaction id="R_DAGK" fbc:lowerFluxBound="cobra_0_bound" name="diacylglycerol kinase" metaid="_1298096b-faf9-4f7d-a1c7-c41886697b3d" reversible="false" fast="false" fbc:upperFluxBound="cobra_default_ub">
        <fbc:geneProductAssociation xmlns:fbc="http://www.sbml.org/sbml/level3/version1/fbc/version2" metaid="c65cbcb7-282d-4c7c-ba37-cb785eca2074">
          <fbc:geneProductRef metaid="_18612fe4-89d4-41ed-ba96-5f490e718d6f" fbc:geneProduct="G_PA3603"/>
        </fbc:geneProductAssociation>
        <listOfReactants>
          <speciesReference constant="true" species="M_12dgr_c" metaid="e50d54e4-1f9d-467c-a05a-3fd75a99dab6" stoichiometry="1"/>
          <speciesReference constant="true" species="M_atp_c" metaid="_34c63a90-dca5-401b-9341-5b995e761222" stoichiometry="1"/>
        </listOfReactants>
        <listOfProducts>
          <speciesReference constant="true" species="M_12dag3p_c" metaid="d842a9fb-5de5-4902-b686-3c7b77104516" stoichiometry="1"/>
          <speciesReference constant="true" species="M_adp_c" metaid="_4699573a-9776-4222-ab16-2053f3d2a943" stoichiometry="1"/>
          <speciesReference constant="true" species="M_h_c" metaid="_0c29e718-dc47-4fd1-8b44-74426b86d8c7" stoichiometry="1"/>
        </listOfProducts>
      </reaction>
      <reaction id="R_DAHPS" fbc:lowerFluxBound="cobra_0_bound" name="3-deoxy-D-arabino-heptulosonate 7-phosphate synthetase" metaid="_3a2d42c1-ab50-48b5-852b-e78dc552ca2c" reversible="false" fast="false" fbc:upperFluxBound="cobra_default_ub">
        <fbc:geneProductAssociation xmlns:fbc="http://www.sbml.org/sbml/level3/version1/fbc/version2" metaid="_9e071014-bd80-4675-b7cb-fb2c48130c62">
          <fbc:or metaid="_26da0ef7-8bbd-4e67-ac42-97bcaf940bdf">
            <fbc:geneProductRef metaid="cd5f1afa-d618-4474-bb4b-65e3235667db" fbc:geneProduct="G_PA1750"/>
            <fbc:geneProductRef metaid="_09cd6128-a0dc-4647-8e32-b69e5d953c20" fbc:geneProduct="G_PA2943"/>
          </fbc:or>
        </fbc:geneProductAssociation>
        <listOfReactants>
          <speciesReference constant="true" species="M_e4p_c" metaid="_211ced27-73fd-4527-8f45-f2171eb6d7fb" stoichiometry="1"/>
          <speciesReference constant="true" species="M_h2o_c" metaid="_25fb2ef6-de39-4287-bd2a-bb23040de801" stoichiometry="1"/>
          <speciesReference constant="true" species="M_pep_c" metaid="_9d7fa6bd-ca6c-4c0e-b191-8d782fdbb575" stoichiometry="1"/>
        </listOfReactants>
        <listOfProducts>
          <speciesReference constant="true" species="M_2dda7p_c" metaid="ece1e546-84b5-4b60-bc65-b2b25c4086b6" stoichiometry="1"/>
          <speciesReference constant="true" species="M_pi_c" metaid="ce6c73a7-7d3c-439d-b1ec-313603219c68" stoichiometry="1"/>
        </listOfProducts>
      </reaction>
      <reaction id="R_DAMOX_ALA" fbc:lowerFluxBound="cobra_0_bound" name="D-amino acid oxidase" metaid="_069e5f30-9ee4-4a96-8ada-023281e7428e" reversible="false" fast="false" fbc:upperFluxBound="cobra_default_ub">
        <fbc:geneProductAssociation xmlns:fbc="http://www.sbml.org/sbml/level3/version1/fbc/version2" metaid="_5d7bc38f-2353-4540-a9aa-3e9fa1ab9e72">
          <fbc:or metaid="cdce58a1-a91c-4cea-af45-1e7b5dd41fbc">
            <fbc:geneProductRef metaid="_59311507-9f04-4c68-ba9e-1be4c1297b0f" fbc:geneProduct="G_PA0534"/>
            <fbc:geneProductRef metaid="c5a7051b-22b8-4381-b970-375a1b38e3d1" fbc:geneProduct="G_PA1489"/>
            <fbc:geneProductRef metaid="_3c9a7830-42d1-4b55-b87e-6d0717f24f86" fbc:geneProduct="G_PA1567"/>
            <fbc:geneProductRef metaid="_79e503bd-2f76-4e0d-a716-e75bdf7064ec" fbc:geneProduct="G_PA3456"/>
            <fbc:geneProductRef metaid="_7e90b99c-1fa6-4b82-b99f-b286f085a52e" fbc:geneProduct="G_PA5309"/>
            <fbc:geneProductRef metaid="_2307c34b-e3ed-45a3-8a4f-65c526f7419a" fbc:geneProduct="G_PA4548"/>
            <fbc:geneProductRef metaid="_5ab0c7a4-44e5-4e41-84ee-80a5da27b4c4" fbc:geneProduct="G_PA1028"/>
            <fbc:geneProductRef metaid="f1d88e07-d6c0-4ba7-a011-c958767d9067" fbc:geneProduct="G_PA1918"/>
            <fbc:geneProductRef metaid="fa7051fb-49e8-454e-9ce4-77d108bde8e7" fbc:geneProduct="G_PA3863"/>
            <fbc:geneProductRef metaid="_8f0c651c-d839-4989-8742-c7f605bd2c54" fbc:geneProduct="G_PA2195"/>
            <fbc:geneProductRef metaid="_8589a5c6-b44c-48c8-aa97-a05b8ea55071" fbc:geneProduct="G_PA1267"/>
            <fbc:geneProductRef metaid="_75982024-2bef-4de5-80c0-15ee12b38dc4" fbc:geneProduct="G_PA1565"/>
            <fbc:geneProductRef metaid="ef0cc284-69d0-4566-b5f0-5791b4ad4401" fbc:geneProduct="G_PA3424"/>
            <fbc:geneProductRef metaid="_5796571d-163f-4cad-87e9-c95b02eb0543" fbc:geneProduct="G_PA5145"/>
            <fbc:geneProductRef metaid="_17472f9e-ffeb-4ab8-9cc8-92e8817288d3" fbc:geneProduct="G_PA2776"/>
          </fbc:or>
        </fbc:geneProductAssociation>
        <listOfReactants>
          <speciesReference constant="true" species="M_ala__D_c" metaid="f6fa1e8c-1598-491e-99b3-e1bb7fff5ac5" stoichiometry="1"/>
          <speciesReference constant="true" species="M_h2o_c" metaid="f89e3b0c-b6c9-44e0-9ad2-10d2ab211976" stoichiometry="1"/>
          <speciesReference constant="true" species="M_o2_c" metaid="_237bee47-1be4-46d8-9806-4873db4d3bb3" stoichiometry="1"/>
        </listOfReactants>
        <listOfProducts>
          <speciesReference constant="true" species="M_h2o2_c" metaid="_269fb5d3-3f97-4916-a439-964748388d69" stoichiometry="1"/>
          <speciesReference constant="true" species="M_nh4_c" metaid="_68d0816a-84a2-4156-96dc-0c86c3ea252e" stoichiometry="1"/>
          <speciesReference constant="true" species="M_pyr_c" metaid="b0e3fcf3-1559-496c-9275-e6edafab0420" stoichiometry="1"/>
        </listOfProducts>
      </reaction>
      <reaction id="R_DAMVALs" fbc:lowerFluxBound="cobra_0_bound" name="delta-aminovalerate synthesis" metaid="_812ff086-a25e-473a-9793-b60dd28c16d3" reversible="false" fast="false" fbc:upperFluxBound="cobra_default_ub">
        <listOfReactants>
          <speciesReference constant="true" species="M_h2o_c" metaid="_7acbccbf-3f1b-4e3c-9425-cd67703084ab" stoichiometry="2"/>
          <speciesReference constant="true" species="M_pprdn_c" metaid="_82942ea9-c715-4d25-9b53-fd862fc25a40" stoichiometry="1"/>
        </listOfReactants>
        <listOfProducts>
          <speciesReference constant="true" species="M_damval_c" metaid="_60afe070-50eb-499c-ba8c-ed494785c2b9" stoichiometry="1"/>
        </listOfProducts>
      </reaction>
      <reaction id="R_DAPDC" fbc:lowerFluxBound="cobra_0_bound" name="diaminopimelate decarboxylase" metaid="_79ce39da-c949-477c-a6cf-36ea279bd507" reversible="false" fast="false" fbc:upperFluxBound="cobra_default_ub">
        <fbc:geneProductAssociation xmlns:fbc="http://www.sbml.org/sbml/level3/version1/fbc/version2" metaid="_27cc10b7-f47a-4574-aba2-2b8018c21363">
          <fbc:geneProductRef metaid="_317e8bec-a80b-4a56-81ee-e70e7b65f18b" fbc:geneProduct="G_PA5277"/>
        </fbc:geneProductAssociation>
        <listOfReactants>
          <speciesReference constant="true" species="M_26dap__M_c" metaid="_37d0fa25-1eff-4049-9319-e36f72714c92" stoichiometry="1"/>
          <speciesReference constant="true" species="M_h_c" metaid="d05b5c5c-8b7f-4760-80e7-3d93b6913cb2" stoichiometry="1"/>
        </listOfReactants>
        <listOfProducts>
          <speciesReference constant="true" species="M_co2_c" metaid="d67f7483-328a-4879-8605-71c48613d52c" stoichiometry="1"/>
          <speciesReference constant="true" species="M_lys__L_c" metaid="_78e7894c-d8d1-474d-97c1-39eda268eb11" stoichiometry="1"/>
        </listOfProducts>
      </reaction>
      <reaction id="R_DAPE" fbc:lowerFluxBound="cobra_default_lb" name="diaminopimelate epimerase" metaid="_6708858c-1828-4d16-8e5b-3014208c2a86" reversible="true" fast="false" fbc:upperFluxBound="cobra_default_ub">
        <fbc:geneProductAssociation xmlns:fbc="http://www.sbml.org/sbml/level3/version1/fbc/version2" metaid="_297ca00d-2d77-47a5-966f-2f2d51af4019">
          <fbc:geneProductRef metaid="_2d3dc410-cfd2-4cd6-a150-ef6fd860c1a2" fbc:geneProduct="G_PA5278"/>
        </fbc:geneProductAssociation>
        <listOfReactants>
          <speciesReference constant="true" species="M_26dap__LL_c" metaid="_79c12c35-4eeb-4699-ae68-3d06639e248a" stoichiometry="1"/>
        </listOfReactants>
        <listOfProducts>
          <speciesReference constant="true" species="M_26dap__M_c" metaid="c86d4544-a789-46ea-91ea-73d8943fb218" stoichiometry="1"/>
        </listOfProducts>
      </reaction>
      <reaction id="R_DBTSr" fbc:lowerFluxBound="cobra_default_lb" name="dethiobiotin synthase" metaid="ff9495ab-47ac-499c-9efc-6ce6c5deed1e" reversible="true" fast="false" fbc:upperFluxBound="cobra_default_ub">
        <fbc:geneProductAssociation xmlns:fbc="http://www.sbml.org/sbml/level3/version1/fbc/version2" metaid="_9455b9ce-74bb-4c97-975d-973b8c285a22">
          <fbc:geneProductRef metaid="_0a73e416-14a4-48dd-916d-cc8e40154edd" fbc:geneProduct="G_PA0504"/>
        </fbc:geneProductAssociation>
        <listOfReactants>
          <speciesReference constant="true" species="M_atp_c" metaid="b017f46a-225b-452c-92fe-842dc68a8f80" stoichiometry="1"/>
          <speciesReference constant="true" species="M_co2_c" metaid="_92df77e5-3806-4074-b8df-bb38794db087" stoichiometry="1"/>
          <speciesReference constant="true" species="M_dann_c" metaid="_41df4170-d526-4c89-8588-5b9a910e49ad" stoichiometry="1"/>
        </listOfReactants>
        <listOfProducts>
          <speciesReference constant="true" species="M_adp_c" metaid="_23b6403f-42c7-4ac4-af6c-52fcd72e8eee" stoichiometry="1"/>
          <speciesReference constant="true" species="M_dtbt_c" metaid="bc38a8a1-9ba8-49fa-aad4-7204826846c9" stoichiometry="1"/>
          <speciesReference constant="true" species="M_h_c" metaid="a84698d2-1aa8-4dbd-8f42-0900f6d0c1e7" stoichiometry="3"/>
          <speciesReference constant="true" species="M_pi_c" metaid="_82eceae7-eecd-40d7-8e14-040e4fddc3db" stoichiometry="1"/>
        </listOfProducts>
      </reaction>
      <reaction id="R_DCTPD" fbc:lowerFluxBound="cobra_0_bound" name="dCTP deaminase" metaid="c20da36e-c4bb-4bf3-9b04-d2dc7bca3036" reversible="false" fast="false" fbc:upperFluxBound="cobra_default_ub">
        <fbc:geneProductAssociation xmlns:fbc="http://www.sbml.org/sbml/level3/version1/fbc/version2" metaid="dd02bef1-b024-43cc-9574-e881390d7707">
          <fbc:geneProductRef metaid="_562fb1bf-33a8-41d7-9818-482b265ebe21" fbc:geneProduct="G_PA3480"/>
        </fbc:geneProductAssociation>
        <listOfReactants>
          <speciesReference constant="true" species="M_dctp_c" metaid="d9610e87-bc29-4824-9081-9629d34f4d99" stoichiometry="1"/>
          <speciesReference constant="true" species="M_h2o_c" metaid="c6485ad2-5547-40d2-b8d6-7bbf3d2dbd51" stoichiometry="1"/>
          <speciesReference constant="true" species="M_h_c" metaid="a4a3d9c0-a1b4-4ee5-bd2d-8c74a5778edd" stoichiometry="1"/>
        </listOfReactants>
        <listOfProducts>
          <speciesReference constant="true" species="M_dutp_c" metaid="_7587a259-9859-42a8-b5a7-729122c37137" stoichiometry="1"/>
          <speciesReference constant="true" species="M_nh4_c" metaid="d4a86566-667e-4535-87eb-4a3b85427a75" stoichiometry="1"/>
        </listOfProducts>
      </reaction>
      <reaction id="R_DDMAT5" fbc:lowerFluxBound="cobra_0_bound" name="Dodecanoyl-[acyl-carrier protein]: malonyl-CoA  C-acyltransferase" metaid="_67688d61-7732-48a3-a27e-d8aeaa3896c6" reversible="false" fast="false" fbc:upperFluxBound="cobra_default_ub">
        <fbc:geneProductAssociation xmlns:fbc="http://www.sbml.org/sbml/level3/version1/fbc/version2" metaid="fd46f982-4dcb-450d-81a6-b99f6bfb2cb3">
          <fbc:geneProductRef metaid="_6b160bb3-ee1e-4d3d-883e-d33a20a3afea" fbc:geneProduct="G_PA1806"/>
        </fbc:geneProductAssociation>
        <listOfReactants>
          <speciesReference constant="true" species="M_2tddACP_c" metaid="_12db7df0-bc95-4d80-a2b5-c293aa5367d7" stoichiometry="1"/>
          <speciesReference constant="true" species="M_h_c" metaid="_84fdf8a5-95a9-485b-a601-5f41805b14b5" stoichiometry="1"/>
          <speciesReference constant="true" species="M_nadh_c" metaid="_8302010d-4f09-40c2-9874-62e51cc16412" stoichiometry="1"/>
        </listOfReactants>
        <listOfProducts>
          <speciesReference constant="true" species="M_ddcaACP_c" metaid="_728e6fd3-b749-4e14-8630-7f1da5944295" stoichiometry="1"/>
          <speciesReference constant="true" species="M_nad_c" metaid="f5216be0-db78-4a28-8cf3-d31681d00121" stoichiometry="1"/>
        </listOfProducts>
      </reaction>
      <reaction id="R_DEMAT4" fbc:lowerFluxBound="cobra_0_bound" name="Decanoyl-[acyl-carrier protein]:malonyl-CoA  C-acyltransferase" metaid="_4ef60f6a-eb3f-40f1-966c-959dd948e099" reversible="false" fast="false" fbc:upperFluxBound="cobra_default_ub">
        <fbc:geneProductAssociation xmlns:fbc="http://www.sbml.org/sbml/level3/version1/fbc/version2" metaid="b9ae0c8d-6760-4d36-ba6e-2bbf488ba50b">
          <fbc:geneProductRef metaid="c2a4e97c-0ffd-4731-8e41-2e5cae4cf678" fbc:geneProduct="G_PA1806"/>
        </fbc:geneProductAssociation>
        <listOfReactants>
          <speciesReference constant="true" species="M_2tdeACP_c" metaid="_6a71ac3b-8dac-4967-b4e4-e1fec203048e" stoichiometry="1"/>
          <speciesReference constant="true" species="M_h_c" metaid="b4d0f0e5-ab9e-479b-bba4-24917a491521" stoichiometry="1"/>
          <speciesReference constant="true" species="M_nadh_c" metaid="_7f5a4e5a-d07a-4446-88a1-c147371497de" stoichiometry="1"/>
        </listOfReactants>
        <listOfProducts>
          <speciesReference constant="true" species="M_decACP_c" metaid="e93702b6-9851-4cd0-a13f-97c13dfa1873" stoichiometry="1"/>
          <speciesReference constant="true" species="M_nad_c" metaid="d112de17-08c0-49bf-8c97-44d5efd0e1be" stoichiometry="1"/>
        </listOfProducts>
      </reaction>
      <reaction id="R_DGK1" fbc:lowerFluxBound="cobra_default_lb" name="deoxyguanylate kinase (dGMP:ATP)" metaid="d8869623-0cdc-4252-a6c2-f49e3d9ae784" reversible="true" fast="false" fbc:upperFluxBound="cobra_default_ub">
        <fbc:geneProductAssociation xmlns:fbc="http://www.sbml.org/sbml/level3/version1/fbc/version2" metaid="ef302662-d3c9-4736-8cc3-37a3481809d4">
          <fbc:geneProductRef metaid="_236e9ff6-4a64-48ef-a2dc-8b44ef1fd07e" fbc:geneProduct="G_PA5336"/>
        </fbc:geneProductAssociation>
        <listOfReactants>
          <speciesReference constant="true" species="M_atp_c" metaid="_2bb38a31-9e6a-42e5-91a3-87de6f249e29" stoichiometry="1"/>
          <speciesReference constant="true" species="M_dgmp_c" metaid="_21f19fc9-8066-4fc9-85b2-17bc04ad4032" stoichiometry="1"/>
        </listOfReactants>
        <listOfProducts>
          <speciesReference constant="true" species="M_adp_c" metaid="_3628c367-dc9c-4423-9e2f-23539301ba99" stoichiometry="1"/>
          <speciesReference constant="true" species="M_dgdp_c" metaid="_709d88cc-8d09-43a5-8276-d397a2f39095" stoichiometry="1"/>
        </listOfProducts>
      </reaction>
      <reaction id="R_DGTPH" fbc:lowerFluxBound="cobra_0_bound" name="dGTPase" metaid="f7254bfe-5fa9-47a4-8eb0-2130cffe187e" reversible="false" fast="false" fbc:upperFluxBound="cobra_default_ub">
        <fbc:geneProductAssociation xmlns:fbc="http://www.sbml.org/sbml/level3/version1/fbc/version2" metaid="ff4ddf55-19c9-4066-8528-b17fa37e738b">
          <fbc:or metaid="dfa990a5-7658-4d55-9381-25dc95343c4b">
            <fbc:geneProductRef metaid="_89a86e7b-7adc-4ca5-a7f8-7ed199328cff" fbc:geneProduct="G_PA1124"/>
            <fbc:geneProductRef metaid="_4b425d19-b7d0-483c-b010-2ff486b55cb6" fbc:geneProduct="G_PA3043"/>
          </fbc:or>
        </fbc:geneProductAssociation>
        <listOfReactants>
          <speciesReference constant="true" species="M_dgtp_c" metaid="dc207ea0-a742-429c-8c66-af4bd9b28221" stoichiometry="1"/>
          <speciesReference constant="true" species="M_h2o_c" metaid="_1d5a4e17-deec-4b41-a40c-e858ebeeb7f2" stoichiometry="1"/>
        </listOfReactants>
        <listOfProducts>
          <speciesReference constant="true" species="M_dgsn_c" metaid="_85968faa-93c8-422b-8c34-aac20db70d2f" stoichiometry="1"/>
          <speciesReference constant="true" species="M_pppi_c" metaid="_495fca4b-c848-4735-8080-4ec8482435ee" stoichiometry="1"/>
        </listOfProducts>
      </reaction>
      <reaction id="R_DHAD1" fbc:lowerFluxBound="cobra_0_bound" name="dihydroxy-acid dehydratase (2,3-dihydroxy-3-methylbutanoate)" metaid="_2abf4869-6647-426c-bd55-e5acb8aa069d" reversible="false" fast="false" fbc:upperFluxBound="cobra_default_ub">
        <fbc:geneProductAssociation xmlns:fbc="http://www.sbml.org/sbml/level3/version1/fbc/version2" metaid="_61b465ed-7cc8-4c58-a5c9-6cf5ce45794a">
          <fbc:geneProductRef metaid="db029434-8a5f-435a-9d33-ea20a3a0ee30" fbc:geneProduct="G_PA0353"/>
        </fbc:geneProductAssociation>
        <listOfReactants>
          <speciesReference constant="true" species="M_23dhmb_c" metaid="_34fb897f-4613-42eb-9e8f-e98236124453" stoichiometry="1"/>
        </listOfReactants>
        <listOfProducts>
          <speciesReference constant="true" species="M_3mob_c" metaid="c7e566d6-d146-418b-b74b-baf240e4a02c" stoichiometry="1"/>
          <speciesReference constant="true" species="M_h2o_c" metaid="_342dec2c-1ee9-4bf4-947c-0528c1c6bb0e" stoichiometry="1"/>
        </listOfProducts>
      </reaction>
      <reaction id="R_DHAD3" fbc:lowerFluxBound="cobra_0_bound" name="dihydroxy-acid dehydratase (2,3-dihydroxy-3-methylpentanoate)" metaid="_437f86c9-237f-4914-b802-0bc6d02a15bc" reversible="false" fast="false" fbc:upperFluxBound="cobra_default_ub">
        <fbc:geneProductAssociation xmlns:fbc="http://www.sbml.org/sbml/level3/version1/fbc/version2" metaid="_204a54db-b081-4ef7-9774-df4151e9125e">
          <fbc:geneProductRef metaid="b9da9987-0599-428e-9699-12e0d76af0ac" fbc:geneProduct="G_PA0353"/>
        </fbc:geneProductAssociation>
        <listOfReactants>
          <speciesReference constant="true" species="M_23dhmp_c" metaid="ababca0a-24cf-431d-978e-73741adf5212" stoichiometry="1"/>
        </listOfReactants>
        <listOfProducts>
          <speciesReference constant="true" species="M_2o3mpt_c" metaid="b63ea984-4717-4850-87f8-c051004539ee" stoichiometry="1"/>
          <speciesReference constant="true" species="M_h2o_c" metaid="d8229043-320e-40eb-a813-4e37a38f65ba" stoichiometry="1"/>
        </listOfProducts>
      </reaction>
      <reaction id="R_DHBSr" fbc:lowerFluxBound="cobra_default_lb" name="2,3-dihydroxybenzoate adenylate synthase" metaid="_271aae3b-8c9f-40b9-a56e-39094af5fcc1" reversible="true" fast="false" fbc:upperFluxBound="cobra_default_ub">
        <listOfReactants>
          <speciesReference constant="true" species="M_23dhb_c" metaid="ed587a26-2c4f-424c-bc46-facee3fe129f" stoichiometry="1"/>
          <speciesReference constant="true" species="M_atp_c" metaid="b7bd5f9d-c891-42fe-88a6-aecc703d2664" stoichiometry="1"/>
          <speciesReference constant="true" species="M_h_c" metaid="_177c8c13-e259-481d-941c-c466279e6804" stoichiometry="1"/>
        </listOfReactants>
        <listOfProducts>
          <speciesReference constant="true" species="M_23dhba_c" metaid="ef0e91d1-ca3c-4546-b5d6-9d2c5cffd020" stoichiometry="1"/>
          <speciesReference constant="true" species="M_ppi_c" metaid="_28eca4dd-41e7-4d26-aa49-75f6eb855291" stoichiometry="1"/>
        </listOfProducts>
      </reaction>
      <reaction id="R_DHDPRy" fbc:lowerFluxBound="cobra_0_bound" name="dihydrodipicolinate reductase (NADPH)" metaid="_44eb4004-c24b-4157-b2b6-3322d0c67ba8" reversible="false" fast="false" fbc:upperFluxBound="cobra_default_ub">
        <fbc:geneProductAssociation xmlns:fbc="http://www.sbml.org/sbml/level3/version1/fbc/version2" metaid="c506d914-7288-4e24-8c60-58d082934db6">
          <fbc:geneProductRef metaid="_2e3bdb2c-f9f8-41f2-95bc-c91a44f1b395" fbc:geneProduct="G_PA4759"/>
        </fbc:geneProductAssociation>
        <listOfReactants>
          <speciesReference constant="true" species="M_23dhdp_c" metaid="fa615fbd-6371-48ec-bcb9-5b0cc81f784b" stoichiometry="1"/>
          <speciesReference constant="true" species="M_h_c" metaid="c14ddb4d-ca71-4678-99bf-d6ae53d6e747" stoichiometry="1"/>
          <speciesReference constant="true" species="M_nadph_c" metaid="_5662304e-8b97-4adb-883b-7f67fcc63c5c" stoichiometry="1"/>
        </listOfReactants>
        <listOfProducts>
          <speciesReference constant="true" species="M_nadp_c" metaid="_3052e5a4-e30e-4600-bfcc-af4d943cf578" stoichiometry="1"/>
          <speciesReference constant="true" species="M_thdp_c" metaid="_5f54b891-80cc-4fd7-a80d-b4e9185e890e" stoichiometry="1"/>
        </listOfProducts>
      </reaction>
      <reaction id="R_DHDPS" fbc:lowerFluxBound="cobra_0_bound" name="dihydrodipicolinate synthase" metaid="_15486d64-96ae-4f5c-aab2-eab2aa675d3d" reversible="false" fast="false" fbc:upperFluxBound="cobra_default_ub">
        <fbc:geneProductAssociation xmlns:fbc="http://www.sbml.org/sbml/level3/version1/fbc/version2" metaid="f2966d29-830b-46fc-b457-de5519ee8be0">
          <fbc:or metaid="_0816cd60-c164-4b24-b7c9-b8715f712247">
            <fbc:or metaid="_8b02106f-0733-49c5-9d7c-f8666359b7cd">
              <fbc:geneProductRef metaid="e6799177-4c38-4c90-abc0-3987015c21ca" fbc:geneProduct="G_PA4188"/>
              <fbc:geneProductRef metaid="_5f47fa55-940e-481b-b186-90e0016ffd55" fbc:geneProduct="G_PA1254"/>
              <fbc:geneProductRef metaid="d52237c8-4e73-4f36-9657-2016f3304a57" fbc:geneProduct="G_PA0223"/>
            </fbc:or>
            <fbc:geneProductRef metaid="_781f97cc-971c-46d7-a976-385a7ae38cd3" fbc:geneProduct="G_PA1010"/>
          </fbc:or>
        </fbc:geneProductAssociation>
        <listOfReactants>
          <speciesReference constant="true" species="M_aspsa_c" metaid="fe07970b-7319-4c0c-b04b-7af57e939700" stoichiometry="1"/>
          <speciesReference constant="true" species="M_pyr_c" metaid="_50a372a4-3008-4898-b40c-eb8df24d8c1b" stoichiometry="1"/>
        </listOfReactants>
        <listOfProducts>
          <speciesReference constant="true" species="M_23dhdp_c" metaid="_9315ed4e-24e6-4dcc-aa43-aeaeda2fc2c8" stoichiometry="1"/>
          <speciesReference constant="true" species="M_h2o_c" metaid="_25605f83-8026-45b9-a994-96678ac23a4b" stoichiometry="2"/>
          <speciesReference constant="true" species="M_h_c" metaid="f5fc6c87-65b1-4ad0-aec8-9ed767f6eb2b" stoichiometry="1"/>
        </listOfProducts>
      </reaction>
      <reaction id="R_DHFRi" fbc:lowerFluxBound="cobra_0_bound" name="dihydrofolate reductase (irreversible)" metaid="_1f08bc87-1573-45b7-bd6b-8242059b1b35" reversible="false" fast="false" fbc:upperFluxBound="cobra_default_ub">
        <fbc:geneProductAssociation xmlns:fbc="http://www.sbml.org/sbml/level3/version1/fbc/version2" metaid="c7ead056-2f32-4a30-b6f3-30cb9606cfdc">
          <fbc:geneProductRef metaid="_1fe6a1cc-0d0e-4031-bb19-91254fa9f84e" fbc:geneProduct="G_PA0350"/>
        </fbc:geneProductAssociation>
        <listOfReactants>
          <speciesReference constant="true" species="M_dhf_c" metaid="_4245e059-dabe-40e5-a527-1d2088aee9f8" stoichiometry="1"/>
          <speciesReference constant="true" species="M_h_c" metaid="_2fd1fcac-02e9-4e4e-9f65-0755a26fc51e" stoichiometry="1"/>
          <speciesReference constant="true" species="M_nadph_c" metaid="c0024013-f989-4bc5-bf2d-13f8cd719c01" stoichiometry="1"/>
        </listOfReactants>
        <listOfProducts>
          <speciesReference constant="true" species="M_nadp_c" metaid="_36714d99-53fe-44c5-8420-2345667295a4" stoichiometry="1"/>
          <speciesReference constant="true" species="M_thf_c" metaid="e78ac720-2d84-4a96-bd83-8c0013663266" stoichiometry="1"/>
        </listOfProducts>
      </reaction>
      <reaction id="R_DHFS" fbc:lowerFluxBound="cobra_0_bound" name="dihydrofolate synthase" metaid="_94ad98fb-4b17-4a07-bcb3-d3f92a34d9aa" reversible="false" fast="false" fbc:upperFluxBound="cobra_default_ub">
        <fbc:geneProductAssociation xmlns:fbc="http://www.sbml.org/sbml/level3/version1/fbc/version2" metaid="_83837e63-9bd1-4b6f-88a0-04c303cb7cb8">
          <fbc:geneProductRef metaid="cc28bf2e-a7d1-47f8-9ca6-0227e38238cb" fbc:geneProduct="G_PA3111"/>
        </fbc:geneProductAssociation>
        <listOfReactants>
          <speciesReference constant="true" species="M_atp_c" metaid="_978371e9-6ef9-4d92-99dd-45bdd53ed392" stoichiometry="1"/>
          <speciesReference constant="true" species="M_dhpt_c" metaid="de4afa72-0a8d-4888-bc7b-96d72bd6d625" stoichiometry="1"/>
          <speciesReference constant="true" species="M_glu__L_c" metaid="d42af684-ff14-473a-9492-8e6849f688c2" stoichiometry="1"/>
        </listOfReactants>
        <listOfProducts>
          <speciesReference constant="true" species="M_adp_c" metaid="e3e1638f-6791-4fef-a113-fa9dc9648731" stoichiometry="1"/>
          <speciesReference constant="true" species="M_dhf_c" metaid="e38d3ff0-569d-4b0b-b97e-aaa3fc77183e" stoichiometry="1"/>
          <speciesReference constant="true" species="M_h_c" metaid="f13bdd88-e2d5-4408-a280-8e1f08db9a4b" stoichiometry="1"/>
          <speciesReference constant="true" species="M_pi_c" metaid="_2489a68a-388d-462e-acd5-d1e0d8c497d8" stoichiometry="1"/>
        </listOfProducts>
      </reaction>
      <reaction id="R_DHGLCNKi" fbc:lowerFluxBound="cobra_0_bound" name="Dehydrogluconokinase" metaid="ea2191ec-2747-45ef-8595-28842a0ace76" reversible="false" fast="false" fbc:upperFluxBound="cobra_default_ub">
        <fbc:geneProductAssociation xmlns:fbc="http://www.sbml.org/sbml/level3/version1/fbc/version2" metaid="_65fa8137-fccf-49d7-9ac9-7f7f85a6e117">
          <fbc:geneProductRef metaid="_274e3404-f11d-4a69-99c1-4bd72682e7e8" fbc:geneProduct="G_PA2261"/>
        </fbc:geneProductAssociation>
        <listOfReactants>
          <speciesReference constant="true" species="M_2dhglcn_c" metaid="_0bd5482b-9708-4ef2-91ec-03b818937cc4" stoichiometry="1"/>
          <speciesReference constant="true" species="M_atp_c" metaid="fadc34f1-49d3-4c03-a4e7-bb8a6615bd46" stoichiometry="1"/>
        </listOfReactants>
        <listOfProducts>
          <speciesReference constant="true" species="M_6p2dglcn_c" metaid="_85c8b5f0-3851-41e9-b2fa-7d473cd14957" stoichiometry="1"/>
          <speciesReference constant="true" species="M_adp_c" metaid="_8eca8af3-a90e-4a22-98b4-5fbc58afd868" stoichiometry="1"/>
          <speciesReference constant="true" species="M_h_c" metaid="_89224ecd-ae4e-4066-83b5-cd4c45e85023" stoichiometry="1"/>
        </listOfProducts>
      </reaction>
      <reaction id="R_DHHAs" fbc:lowerFluxBound="cobra_0_bound" name="phenazine-1-carboxylic acid synthesis, step 2" metaid="dc5e8f01-5c80-4d94-a01f-4a2a1550c7f7" reversible="false" fast="false" fbc:upperFluxBound="cobra_default_ub">
        <fbc:geneProductAssociation xmlns:fbc="http://www.sbml.org/sbml/level3/version1/fbc/version2" metaid="_339ade04-7ce9-4f2a-a7ff-9d58f4a59a62">
          <fbc:or metaid="bd78dfa1-ebf3-425c-86fe-3a15ce307d3a">
            <fbc:geneProductRef metaid="bb9c072d-34c1-44b0-8e93-e38ba7e0e831" fbc:geneProduct="G_PA4213"/>
            <fbc:geneProductRef metaid="_97e36a6f-4100-4b1e-8db9-9f88ba73775b" fbc:geneProduct="G_PA1902"/>
          </fbc:or>
        </fbc:geneProductAssociation>
        <listOfReactants>
          <speciesReference constant="true" species="M_a4dic_c" metaid="_1bea254c-7519-4d7e-81f3-f0c0f7231092" stoichiometry="1"/>
          <speciesReference constant="true" species="M_h2o_c" metaid="_1b9c7b70-65eb-41ae-92c5-112821f8e092" stoichiometry="1"/>
        </listOfReactants>
        <listOfProducts>
          <speciesReference constant="true" species="M_dhha_c" metaid="_8a06ebf9-2593-4bc5-b420-dbf8408dc803" stoichiometry="1"/>
          <speciesReference constant="true" species="M_h_c" metaid="_79a503b1-19f7-4d22-8906-a7d62a45222c" stoichiometry="1"/>
          <speciesReference constant="true" species="M_pyr_c" metaid="_8e53b9dd-739e-4426-a526-a6fd19a5100c" stoichiometry="1"/>
        </listOfProducts>
      </reaction>
      <reaction id="R_DHNPA" fbc:lowerFluxBound="cobra_0_bound" name="dihydroneopterin aldolase" metaid="b6bf7fdb-0e98-4d6f-80b1-03a58113fd98" reversible="false" fast="false" fbc:upperFluxBound="cobra_default_ub">
        <fbc:geneProductAssociation xmlns:fbc="http://www.sbml.org/sbml/level3/version1/fbc/version2" metaid="_3792c608-b499-4301-b624-0da6be545c0c">
          <fbc:geneProductRef metaid="_743fd98a-c6f3-4541-9f09-9464a8c81320" fbc:geneProduct="G_PA0582"/>
        </fbc:geneProductAssociation>
        <listOfReactants>
          <speciesReference constant="true" species="M_dhnpt_c" metaid="d168a279-ea0a-410f-9adc-4957455d6523" stoichiometry="1"/>
        </listOfReactants>
        <listOfProducts>
          <speciesReference constant="true" species="M_2ahhmp_c" metaid="_511fd52b-d769-4ae4-8841-af7728890484" stoichiometry="1"/>
          <speciesReference constant="true" species="M_gcald_c" metaid="d3d902ae-e52c-4790-b81e-505f181a35a1" stoichiometry="1"/>
        </listOfProducts>
      </reaction>
      <reaction id="R_DHORD2" fbc:lowerFluxBound="cobra_0_bound" name="dihydoorotic acid dehydrogenase (quinone8)" metaid="_1619566a-830d-4425-a3f6-d366b87714f9" reversible="false" fast="false" fbc:upperFluxBound="cobra_default_ub">
        <fbc:geneProductAssociation xmlns:fbc="http://www.sbml.org/sbml/level3/version1/fbc/version2" metaid="_03e9e3b9-9a4f-472a-ae6f-cae21f4b4542">
          <fbc:geneProductRef metaid="_204d1d5e-31b7-4dd5-aab8-0f293d44b4f2" fbc:geneProduct="G_PA3050"/>
        </fbc:geneProductAssociation>
        <listOfReactants>
          <speciesReference constant="true" species="M_dhor__S_c" metaid="bdc877d7-1972-47e8-aaf3-2b365387f13f" stoichiometry="1"/>
          <speciesReference constant="true" species="M_ubq8_c" metaid="c45a732a-b934-4b55-8a78-458dbc919cfa" stoichiometry="1"/>
        </listOfReactants>
        <listOfProducts>
          <speciesReference constant="true" species="M_orot_c" metaid="a71475d2-a771-4273-91e8-eacd7bc01af5" stoichiometry="1"/>
          <speciesReference constant="true" species="M_ubq8h2_c" metaid="ca090b8d-f732-4008-8057-7476096cfb2b" stoichiometry="1"/>
        </listOfProducts>
      </reaction>
      <reaction id="R_DHORTS" fbc:lowerFluxBound="cobra_default_lb" name="dihydroorotase" metaid="b776263d-2c30-4e16-99d4-d18f91b85a5d" reversible="true" fast="false" fbc:upperFluxBound="cobra_default_ub">
        <fbc:geneProductAssociation xmlns:fbc="http://www.sbml.org/sbml/level3/version1/fbc/version2" metaid="bf97681e-381d-42cd-8270-32841b861e09">
          <fbc:geneProductRef metaid="_498ca2e2-6a4e-480d-94db-f6b9d12a7c27" fbc:geneProduct="G_PA3527"/>
        </fbc:geneProductAssociation>
        <listOfReactants>
          <speciesReference constant="true" species="M_dhor__S_c" metaid="ce4cf117-0b03-4f53-97c3-9ba4358fb4d9" stoichiometry="1"/>
          <speciesReference constant="true" species="M_h2o_c" metaid="bdf3a57c-45dd-4910-8ea7-d363eb09bccf" stoichiometry="1"/>
        </listOfReactants>
        <listOfProducts>
          <speciesReference constant="true" species="M_cbasp_c" metaid="_899410d5-8d8c-4f5f-81d3-9b682c4eda69" stoichiometry="1"/>
          <speciesReference constant="true" species="M_h_c" metaid="_915e15fa-44d7-4945-afd7-01fca40215c3" stoichiometry="1"/>
        </listOfProducts>
      </reaction>
      <reaction id="R_DHPPDA2" fbc:lowerFluxBound="cobra_0_bound" name="diaminohydroxyphosphoribosylaminopyrimidine deaminase" metaid="_9e191c75-d63e-45e2-8b49-58c5c857106c" reversible="false" fast="false" fbc:upperFluxBound="cobra_default_ub">
        <fbc:geneProductAssociation xmlns:fbc="http://www.sbml.org/sbml/level3/version1/fbc/version2" metaid="eb0a9603-2551-40f8-b62c-a34b11001bbf">
          <fbc:geneProductRef metaid="_0e991127-b8d2-45ad-b59c-53b20645cd82" fbc:geneProduct="G_PA4056"/>
        </fbc:geneProductAssociation>
        <listOfReactants>
          <speciesReference constant="true" species="M_25dhpp_c" metaid="_5479fd1b-8268-48ed-b529-540ec19f45d1" stoichiometry="1"/>
          <speciesReference constant="true" species="M_h2o_c" metaid="de96bf92-2a24-4111-99d7-244a46e47328" stoichiometry="1"/>
          <speciesReference constant="true" species="M_h_c" metaid="cbc4c676-d458-4a03-aab4-51fa0a66e456" stoichiometry="1"/>
        </listOfReactants>
        <listOfProducts>
          <speciesReference constant="true" species="M_5apru_c" metaid="d5215b59-ba10-4639-834f-74ef3451afd6" stoichiometry="1"/>
          <speciesReference constant="true" species="M_nh4_c" metaid="_39fed4d7-9e1b-42b9-a481-ad0b1b0f9bf5" stoichiometry="1"/>
        </listOfProducts>
      </reaction>
      <reaction id="R_DHPS3" fbc:lowerFluxBound="cobra_0_bound" name="dihydropteroate synthase" metaid="_37350dea-16ec-4f3b-a33c-c8ff262d20a4" reversible="false" fast="false" fbc:upperFluxBound="cobra_default_ub">
        <fbc:geneProductAssociation xmlns:fbc="http://www.sbml.org/sbml/level3/version1/fbc/version2" metaid="f83008db-8b6a-4645-bee7-5d712d711057">
          <fbc:geneProductRef metaid="_5a717974-43a0-45a4-864a-3f71a99dbfa8" fbc:geneProduct="G_PA4750"/>
        </fbc:geneProductAssociation>
        <listOfReactants>
          <speciesReference constant="true" species="M_2ahhmd_c" metaid="de0c44ef-5e3e-4494-9a52-3c7691b5fd8b" stoichiometry="1"/>
          <speciesReference constant="true" species="M_4abz_c" metaid="_7fb6ce03-d232-4e64-84b7-047ca9eb1201" stoichiometry="1"/>
        </listOfReactants>
        <listOfProducts>
          <speciesReference constant="true" species="M_dhpt_c" metaid="_8ee0f75b-513f-4c9e-b5b8-7b4b5a78956f" stoichiometry="1"/>
          <speciesReference constant="true" species="M_ppi_c" metaid="_78bdb10d-f31e-4ac0-8699-5973ef75c656" stoichiometry="1"/>
        </listOfProducts>
      </reaction>
      <reaction id="R_DHQD1" fbc:lowerFluxBound="cobra_default_lb" name="3-dehydroquinate dehydratase" metaid="_8a88d5a5-7d3c-4f6a-bdb2-e018906d2330" reversible="true" fast="false" fbc:upperFluxBound="cobra_default_ub">
        <fbc:geneProductAssociation xmlns:fbc="http://www.sbml.org/sbml/level3/version1/fbc/version2" metaid="_5ed4acdf-655e-4a92-9822-23a0f0cf6251">
          <fbc:or metaid="ae468641-ebfe-4acb-975d-d659fd4773cd">
            <fbc:geneProductRef metaid="_34b9f211-22ed-4a09-9ad3-f85c5a9b5c18" fbc:geneProduct="G_PA4846"/>
            <fbc:geneProductRef metaid="_3bfcb444-aa63-4b09-9042-6e99d15bf3a9" fbc:geneProduct="G_PA0245"/>
          </fbc:or>
        </fbc:geneProductAssociation>
        <listOfReactants>
          <speciesReference constant="true" species="M_3dhq_c" metaid="_09aa901c-f079-43a9-8f87-ead9f0e98f85" stoichiometry="1"/>
        </listOfReactants>
        <listOfProducts>
          <speciesReference constant="true" species="M_3dhsk_c" metaid="_1f051585-c712-4be3-bf26-8e4d3c42fc75" stoichiometry="1"/>
          <speciesReference constant="true" species="M_h2o_c" metaid="_50337a56-ceb2-4565-8ffa-cedb0c5cd6f0" stoichiometry="1"/>
        </listOfProducts>
      </reaction>
      <reaction id="R_DHQS" fbc:lowerFluxBound="cobra_0_bound" name="3-dehydroquinate synthase" metaid="_31a2a28d-891b-4f39-b326-a6a9584bc778" reversible="false" fast="false" fbc:upperFluxBound="cobra_default_ub">
        <fbc:geneProductAssociation xmlns:fbc="http://www.sbml.org/sbml/level3/version1/fbc/version2" metaid="_5f2ce060-2f91-4125-aeec-42aa6c9426ee">
          <fbc:geneProductRef metaid="def1000c-ee19-4426-be1e-e9146074e2f9" fbc:geneProduct="G_PA5038"/>
        </fbc:geneProductAssociation>
        <listOfReactants>
          <speciesReference constant="true" species="M_2dda7p_c" metaid="_10ecfc9d-ad4d-4b8b-a25c-8eda104988d1" stoichiometry="1"/>
        </listOfReactants>
        <listOfProducts>
          <speciesReference constant="true" species="M_3dhq_c" metaid="f5436454-6c91-432a-afad-e4d776f39511" stoichiometry="1"/>
          <speciesReference constant="true" species="M_pi_c" metaid="c40d658c-06e2-4254-8015-c857683c8e6c" stoichiometry="1"/>
        </listOfProducts>
      </reaction>
      <reaction id="R_DIAOX" fbc:lowerFluxBound="cobra_0_bound" name="Diamine oxidase" metaid="_93d93c73-5754-4b6a-ab38-7818c69ef31c" reversible="false" fast="false" fbc:upperFluxBound="cobra_default_ub">
        <listOfReactants>
          <speciesReference constant="true" species="M_15dap_c" metaid="_4ff06a01-68aa-425a-a48c-41989edae9fc" stoichiometry="1"/>
          <speciesReference constant="true" species="M_o2_c" metaid="_978bc0ae-d642-489d-86fc-3a0224e0f7e2" stoichiometry="1"/>
        </listOfReactants>
        <listOfProducts>
          <speciesReference constant="true" species="M_h2o2_c" metaid="_42018c40-2560-45de-a6b7-e066e2852431" stoichiometry="1"/>
          <speciesReference constant="true" species="M_h_c" metaid="_0461429f-0284-4655-b57b-d524c031c317" stoichiometry="1"/>
          <speciesReference constant="true" species="M_nh4_c" metaid="b9305b9f-6869-450a-98ce-24956360a5f3" stoichiometry="1"/>
          <speciesReference constant="true" species="M_pprdn_c" metaid="_299c9d84-eb8a-4d9d-8814-e9616079667d" stoichiometry="1"/>
        </listOfProducts>
      </reaction>
      <reaction id="R_DIHYP" fbc:lowerFluxBound="cobra_default_lb" name="dihydropyrimidinase" metaid="_20382a6c-2a59-4557-9645-987626db3080" reversible="true" fast="false" fbc:upperFluxBound="cobra_default_ub">
        <fbc:geneProductAssociation xmlns:fbc="http://www.sbml.org/sbml/level3/version1/fbc/version2" metaid="cf47a1a2-cb6b-44d1-980a-e91c00c883a0">
          <fbc:geneProductRef metaid="_43d0abbe-09da-44a5-b18b-94dd22e2d98b" fbc:geneProduct="G_PA0441"/>
        </fbc:geneProductAssociation>
        <listOfReactants>
          <speciesReference constant="true" species="M_56dura_c" metaid="a9c73280-92fc-462c-bd41-6aa4797c4164" stoichiometry="1"/>
          <speciesReference constant="true" species="M_h2o_c" metaid="_1867ad95-2ef1-4d15-bb1d-0a10b4e07fb8" stoichiometry="1"/>
        </listOfReactants>
        <listOfProducts>
          <speciesReference constant="true" species="M_cala_c" metaid="_85ae677c-1aca-4e80-b77f-1ece7d15dd7f" stoichiometry="1"/>
          <speciesReference constant="true" species="M_h_c" metaid="b5d7da6c-4149-47c7-beb0-4d9c5c14180d" stoichiometry="1"/>
        </listOfProducts>
      </reaction>
      <reaction id="R_DKMD2K" fbc:lowerFluxBound="cobra_0_bound" name="1,2-dihydroxy-3-keto-5-methylthiopentene dioxygenase (2-keto-4-methylthiobutyrate)" metaid="_39e3d63c-bb7f-4d9d-b3d4-d896139b4f02" reversible="false" fast="false" fbc:upperFluxBound="cobra_default_ub">
        <fbc:geneProductAssociation xmlns:fbc="http://www.sbml.org/sbml/level3/version1/fbc/version2" metaid="c8f45eb0-17a0-44e2-8cb8-a49842df9cb8">
          <fbc:geneProductRef metaid="d8fa3441-13da-4a21-8a7c-2b6f5240d28e" fbc:geneProduct="G_PA1684"/>
        </fbc:geneProductAssociation>
        <listOfReactants>
          <speciesReference constant="true" species="M_12d3k5m_c" metaid="_10d0a774-c3fd-4e9e-90a4-0110fd0716f0" stoichiometry="1"/>
          <speciesReference constant="true" species="M_o2_c" metaid="_7f732d3f-fd55-4ee3-a3aa-4f7bdee5a116" stoichiometry="1"/>
        </listOfReactants>
        <listOfProducts>
          <speciesReference constant="true" species="M_2kmb_c" metaid="_874486a2-1c91-4a5f-b46b-c3de583b746a" stoichiometry="1"/>
          <speciesReference constant="true" species="M_for_c" metaid="_307cc1bb-b08d-4cd6-9869-851f3c68115f" stoichiometry="1"/>
        </listOfProducts>
      </reaction>
      <reaction id="R_DKMD3M" fbc:lowerFluxBound="cobra_0_bound" name="1,2-dihydroxy-3-keto-5-methylthiopentene dioxygenase (3-methylthiopropionate)" metaid="_210f97db-149e-4e16-a975-7014f98d6f51" reversible="false" fast="false" fbc:upperFluxBound="cobra_default_ub">
        <fbc:geneProductAssociation xmlns:fbc="http://www.sbml.org/sbml/level3/version1/fbc/version2" metaid="c7f7cd99-30b4-4e70-a85a-f1af36f6d084">
          <fbc:geneProductRef metaid="_606f8fef-3d1c-4c03-859d-1f08167ec346" fbc:geneProduct="G_PA1684"/>
        </fbc:geneProductAssociation>
        <listOfReactants>
          <speciesReference constant="true" species="M_12d3k5m_c" metaid="_2f24cfb3-7964-4d10-9f05-629c3f9001f1" stoichiometry="1"/>
          <speciesReference constant="true" species="M_o2_c" metaid="_7a98f74b-b487-4760-93c5-c49769f9c22a" stoichiometry="1"/>
        </listOfReactants>
        <listOfProducts>
          <speciesReference constant="true" species="M_3mtp_c" metaid="ef6dbbcd-2d9a-427f-b1c0-8824a3f8d0e3" stoichiometry="1"/>
          <speciesReference constant="true" species="M_co_c" metaid="d6a51e66-84c4-4906-a795-5f4b3d494e45" stoichiometry="1"/>
          <speciesReference constant="true" species="M_for_c" metaid="d522270f-aa59-4b87-9271-246fb8c72daa" stoichiometry="1"/>
        </listOfProducts>
      </reaction>
      <reaction id="R_DMATT" fbc:lowerFluxBound="cobra_0_bound" name="dimethylallyltranstransferase" metaid="a0b63387-8197-41ea-b236-4e8037a4b592" reversible="false" fast="false" fbc:upperFluxBound="cobra_default_ub">
        <fbc:geneProductAssociation xmlns:fbc="http://www.sbml.org/sbml/level3/version1/fbc/version2" metaid="_638df968-9d72-475f-8cf6-dbd167106ae8">
          <fbc:geneProductRef metaid="_2bb19a57-e489-4402-88a2-e1db0274755c" fbc:geneProduct="G_PA4043"/>
        </fbc:geneProductAssociation>
        <listOfReactants>
          <speciesReference constant="true" species="M_dmpp_c" metaid="_3d4f83e0-949b-445c-8f4a-de687f59270d" stoichiometry="1"/>
          <speciesReference constant="true" species="M_ipdp_c" metaid="_8dcbacac-a75d-4da5-b908-765bf5df69a7" stoichiometry="1"/>
        </listOfReactants>
        <listOfProducts>
          <speciesReference constant="true" species="M_grdp_c" metaid="_34097872-1f68-4354-be0a-c0d8f4216296" stoichiometry="1"/>
          <speciesReference constant="true" species="M_ppi_c" metaid="_1b61c1c2-0403-4bce-8db7-35ea4cb3af8d" stoichiometry="1"/>
        </listOfProducts>
      </reaction>
      <reaction id="R_DMOCT" fbc:lowerFluxBound="cobra_0_bound" name="3-deoxy-manno-octulosonate cytidylyltransferase" metaid="_9d345047-05e4-49ac-a097-7c9e21709a57" reversible="false" fast="false" fbc:upperFluxBound="cobra_default_ub">
        <fbc:geneProductAssociation xmlns:fbc="http://www.sbml.org/sbml/level3/version1/fbc/version2" metaid="_91dc5532-b4aa-4626-aa67-b0944e3b1b3b">
          <fbc:geneProductRef metaid="_09f5cc08-a87f-422c-a186-4d582626b234" fbc:geneProduct="G_PA2979"/>
        </fbc:geneProductAssociation>
        <listOfReactants>
          <speciesReference constant="true" species="M_ctp_c" metaid="_0372eb52-72d3-42c4-a19c-f04e1090369d" stoichiometry="1"/>
          <speciesReference constant="true" species="M_kdo_c" metaid="d7b89ea5-eb87-4d5a-a834-f7d6937615e6" stoichiometry="1"/>
        </listOfReactants>
        <listOfProducts>
          <speciesReference constant="true" species="M_ckdo_c" metaid="_75b5ba33-9cc1-4fe8-b466-f93db82769a0" stoichiometry="1"/>
          <speciesReference constant="true" species="M_ppi_c" metaid="_2b4442b6-f9f1-4a55-8637-d5981c60a42c" stoichiometry="1"/>
        </listOfProducts>
      </reaction>
      <reaction id="R_DMQMT" fbc:lowerFluxBound="cobra_0_bound" name="3-Dimethylubiquinonol 3-methyltransferase" metaid="e8db9a75-b53f-4f47-8bdc-9fb1082ff385" reversible="false" fast="false" fbc:upperFluxBound="cobra_default_ub">
        <fbc:geneProductAssociation xmlns:fbc="http://www.sbml.org/sbml/level3/version1/fbc/version2" metaid="b3de1d8f-a4a0-46c9-adbb-9e58c5e82bef">
          <fbc:geneProductRef metaid="_9cd8a8b4-edbc-47b0-9a75-029520d648d7" fbc:geneProduct="G_PA3171"/>
        </fbc:geneProductAssociation>
        <listOfReactants>
          <speciesReference constant="true" species="M_2omhmbl_c" metaid="da0f7a4e-fc3c-43bd-aad6-c359295135d2" stoichiometry="1"/>
          <speciesReference constant="true" species="M_amet_c" metaid="_305c44d5-3080-4757-a49a-94b30091fd8e" stoichiometry="1"/>
        </listOfReactants>
        <listOfProducts>
          <speciesReference constant="true" species="M_ahcys_c" metaid="_17d08433-41a0-43be-8ec0-6fed2c26f9dc" stoichiometry="1"/>
          <speciesReference constant="true" species="M_h_c" metaid="_40dc9da5-b8df-4ba1-94eb-1c7f11433199" stoichiometry="1"/>
          <speciesReference constant="true" species="M_ubq8h2_c" metaid="e29c2eb1-57e0-41ee-aa91-b983e362024b" stoichiometry="1"/>
        </listOfProducts>
      </reaction>
      <reaction id="R_DPCOAK" fbc:lowerFluxBound="cobra_0_bound" name="dephospho-CoA kinase" metaid="dbe9149c-7158-4c34-b3c5-840ade71f223" reversible="false" fast="false" fbc:upperFluxBound="cobra_default_ub">
        <fbc:geneProductAssociation xmlns:fbc="http://www.sbml.org/sbml/level3/version1/fbc/version2" metaid="_30220f2d-2ef9-418e-836d-852a2a571900">
          <fbc:geneProductRef metaid="_3664b634-76a4-4899-a020-30b8d5bb6348" fbc:geneProduct="G_PA4529"/>
        </fbc:geneProductAssociation>
        <listOfReactants>
          <speciesReference constant="true" species="M_atp_c" metaid="_147aaefd-c9ee-4cfb-be69-e4c6449c98ea" stoichiometry="1"/>
          <speciesReference constant="true" species="M_dpcoa_c" metaid="_5f721105-2a92-4921-9802-d7d97dd9b0d0" stoichiometry="1"/>
        </listOfReactants>
        <listOfProducts>
          <speciesReference constant="true" species="M_adp_c" metaid="_0ad54974-694d-465e-83f2-18167eea654b" stoichiometry="1"/>
          <speciesReference constant="true" species="M_coa_c" metaid="_47a1e6de-896f-485d-82e5-f54da743537d" stoichiometry="1"/>
          <speciesReference constant="true" species="M_h_c" metaid="_8e829d8e-1df8-47ab-acd0-f9ea56927386" stoichiometry="1"/>
        </listOfProducts>
      </reaction>
      <reaction id="R_DPR" fbc:lowerFluxBound="cobra_0_bound" name="2-dehydropantoate 2-reductase" metaid="_2a54cb11-c839-4e71-8d19-092943ad2f9c" reversible="false" fast="false" fbc:upperFluxBound="cobra_default_ub">
        <fbc:geneProductAssociation xmlns:fbc="http://www.sbml.org/sbml/level3/version1/fbc/version2" metaid="_42dd17c1-995e-4c45-b1a0-a2591e0293df">
          <fbc:geneProductRef metaid="_96f566ed-fa7b-45b0-b85f-46fe7c85d535" fbc:geneProduct="G_PA4397"/>
        </fbc:geneProductAssociation>
        <listOfReactants>
          <speciesReference constant="true" species="M_2dhp_c" metaid="e13351d9-8cf7-462d-9e17-7c51bef5fd81" stoichiometry="1"/>
          <speciesReference constant="true" species="M_h_c" metaid="d9fbd83c-5161-475c-82ea-2c5c70fbbd44" stoichiometry="1"/>
          <speciesReference constant="true" species="M_nadph_c" metaid="_8bca9e11-a305-4f58-b791-f93e55d489f9" stoichiometry="1"/>
        </listOfReactants>
        <listOfProducts>
          <speciesReference constant="true" species="M_nadp_c" metaid="_8772f31a-df9e-4b9d-9829-9b78ef10efa4" stoichiometry="1"/>
          <speciesReference constant="true" species="M_pant__R_c" metaid="_91cae7e7-c73e-424f-87ac-9b164be8c742" stoichiometry="1"/>
        </listOfProducts>
      </reaction>
      <reaction id="R_DTMPK" fbc:lowerFluxBound="cobra_default_lb" name="dTMP kinase" metaid="_21cf4cc9-655b-4bb7-ac70-a4cadbc0c807" reversible="true" fast="false" fbc:upperFluxBound="cobra_default_ub">
        <fbc:geneProductAssociation xmlns:fbc="http://www.sbml.org/sbml/level3/version1/fbc/version2" metaid="d24ef0ae-3815-45af-95f4-9307fc8aa5d6">
          <fbc:geneProductRef metaid="afbecaf3-043a-4923-a4d1-f6cdb6e0f56a" fbc:geneProduct="G_PA2962"/>
        </fbc:geneProductAssociation>
        <listOfReactants>
          <speciesReference constant="true" species="M_atp_c" metaid="_3de93952-7ffc-411e-98e5-556cc329ee23" stoichiometry="1"/>
          <speciesReference constant="true" species="M_dtmp_c" metaid="_2f04196d-22ec-4364-beba-081c64e34fa3" stoichiometry="1"/>
        </listOfReactants>
        <listOfProducts>
          <speciesReference constant="true" species="M_adp_c" metaid="_8f3e2641-bde5-4a8f-8cbe-51a062dcdc7a" stoichiometry="1"/>
          <speciesReference constant="true" species="M_dtdp_c" metaid="_76beb3b7-ff94-4b6b-b968-6ca4a8b81e49" stoichiometry="1"/>
        </listOfProducts>
      </reaction>
      <reaction id="R_DUTPDP" fbc:lowerFluxBound="cobra_0_bound" name="dUTP diphosphatase" metaid="_6af0ed57-7229-46f7-8387-78ae7d515fe1" reversible="false" fast="false" fbc:upperFluxBound="cobra_default_ub">
        <fbc:geneProductAssociation xmlns:fbc="http://www.sbml.org/sbml/level3/version1/fbc/version2" metaid="_222fd746-3965-45d6-b4c4-a7220e84ee45">
          <fbc:geneProductRef metaid="_0a65f6a7-8c85-41ec-bbf4-aca23947262d" fbc:geneProduct="G_PA5321"/>
        </fbc:geneProductAssociation>
        <listOfReactants>
          <speciesReference constant="true" species="M_dutp_c" metaid="_52e01ce0-2905-4f60-8ccf-02927d07f4fe" stoichiometry="1"/>
          <speciesReference constant="true" species="M_h2o_c" metaid="_2e0da830-3537-4c56-a77e-6f5bba45c0f4" stoichiometry="1"/>
        </listOfReactants>
        <listOfProducts>
          <speciesReference constant="true" species="M_dump_c" metaid="_264d4330-7778-4315-adc4-b17ae7823d42" stoichiometry="1"/>
          <speciesReference constant="true" species="M_h_c" metaid="a69e5d3a-bba5-40cc-9d8b-182d290c169f" stoichiometry="1"/>
          <speciesReference constant="true" species="M_ppi_c" metaid="_0a0c5c6a-5c45-4de7-99c4-9fb876a9481c" stoichiometry="1"/>
        </listOfProducts>
      </reaction>
      <reaction id="R_DXPS" fbc:lowerFluxBound="cobra_0_bound" name="1-deoxy-D-xylulose 5-phosphate synthase" metaid="_63215a78-05e3-467e-94c3-917c9f566886" reversible="false" fast="false" fbc:upperFluxBound="cobra_default_ub">
        <fbc:geneProductAssociation xmlns:fbc="http://www.sbml.org/sbml/level3/version1/fbc/version2" metaid="dd8d2764-2811-4e49-a322-e0a72ab58803">
          <fbc:geneProductRef metaid="f68e218a-3c8d-4e16-b3d7-6a226d4fec4b" fbc:geneProduct="G_PA4044"/>
        </fbc:geneProductAssociation>
        <listOfReactants>
          <speciesReference constant="true" species="M_g3p_c" metaid="_5045c754-3f23-4a14-b4c7-e50fc673ec53" stoichiometry="1"/>
          <speciesReference constant="true" species="M_h_c" metaid="_99d9595c-42ec-4574-bdb5-d0cfd70d06c0" stoichiometry="1"/>
          <speciesReference constant="true" species="M_pyr_c" metaid="_99496c9e-b49b-46cd-b656-7d26f167470d" stoichiometry="1"/>
        </listOfReactants>
        <listOfProducts>
          <speciesReference constant="true" species="M_co2_c" metaid="ed764cf8-c94b-4cc4-a69d-6049c6713f27" stoichiometry="1"/>
          <speciesReference constant="true" species="M_dxyl5p_c" metaid="_4d10dc73-32a7-482d-8278-9448bc58abdd" stoichiometry="1"/>
        </listOfProducts>
      </reaction>
      <reaction id="R_E4PD" fbc:lowerFluxBound="cobra_default_lb" name="Erythrose 4-phosphate dehydrogenase" metaid="cff1e5de-afa0-4cac-b385-5dc97fe875b1" reversible="true" fast="false" fbc:upperFluxBound="cobra_default_ub">
        <fbc:geneProductAssociation xmlns:fbc="http://www.sbml.org/sbml/level3/version1/fbc/version2" metaid="_80091b31-bf2f-4925-acd6-7a7894fc0108">
          <fbc:geneProductRef metaid="_6512c6e9-2457-4a61-a2ec-2583a0b00a4b" fbc:geneProduct="G_PA0551"/>
        </fbc:geneProductAssociation>
        <listOfReactants>
          <speciesReference constant="true" species="M_e4p_c" metaid="e5a92150-6260-410b-b952-73bfb376ac17" stoichiometry="1"/>
          <speciesReference constant="true" species="M_h2o_c" metaid="f9a65be3-a3aa-4924-a0bf-bac29f360352" stoichiometry="1"/>
          <speciesReference constant="true" species="M_nad_c" metaid="cc6ff149-6bdc-43f0-80d9-5e7fe2a42b8f" stoichiometry="1"/>
        </listOfReactants>
        <listOfProducts>
          <speciesReference constant="true" species="M_4per_c" metaid="_18d872a4-3b87-4eed-ae76-8675355187bf" stoichiometry="1"/>
          <speciesReference constant="true" species="M_h_c" metaid="_0671a0e7-0dbe-4e76-b61b-c9fc32f38d73" stoichiometry="2"/>
          <speciesReference constant="true" species="M_nadh_c" metaid="_0b832a50-705a-4118-8956-bf1d69349f27" stoichiometry="1"/>
        </listOfProducts>
      </reaction>
      <reaction id="R_ECOAH9" fbc:lowerFluxBound="cobra_default_lb" name="2-Methylprop-2-enoyl-CoA (2-Methylbut-2-enoyl-CoA)" metaid="_53068b45-3e9f-4675-92a1-dba4149d4866" reversible="true" fast="false" fbc:upperFluxBound="cobra_default_ub">
        <fbc:geneProductAssociation xmlns:fbc="http://www.sbml.org/sbml/level3/version1/fbc/version2" metaid="_53994e72-c42e-40bb-9621-493bcc813ea0">
          <fbc:geneProductRef metaid="f45455a4-8778-41ef-8c98-7ab600cbf5f0" fbc:geneProduct="G_PA0744"/>
        </fbc:geneProductAssociation>
        <listOfReactants>
          <speciesReference constant="true" species="M_2mb2coa_c" metaid="c438c501-b6c6-4d39-8ef1-19610a9ebcd1" stoichiometry="1"/>
          <speciesReference constant="true" species="M_h2o_c" metaid="a501f28f-b921-4853-8673-9d140d6f2c8d" stoichiometry="1"/>
        </listOfReactants>
        <listOfProducts>
          <speciesReference constant="true" species="M_3hmbcoa_c" metaid="_8fbf485f-57b4-42c1-84c8-14e73a23d5f2" stoichiometry="1"/>
        </listOfProducts>
      </reaction>
      <reaction id="R_ECOAHt2" fbc:lowerFluxBound="cobra_default_lb" name="Enoyl-CoA hydratase" metaid="_908e42ec-7132-442d-a9f7-76800a60bf75" reversible="true" fast="false" fbc:upperFluxBound="cobra_default_ub">
        <fbc:geneProductAssociation xmlns:fbc="http://www.sbml.org/sbml/level3/version1/fbc/version2" metaid="_50bd630f-40ca-45d1-a283-99a99ee174d7">
          <fbc:or metaid="e9115405-e39d-4a8a-8c17-91c064125f03">
            <fbc:geneProductRef metaid="_175f6e38-84e9-4df4-af62-7d556b9f1e87" fbc:geneProduct="G_PA3014"/>
            <fbc:geneProductRef metaid="_86dd2dda-9c63-4fd4-999d-d9aa3d476156" fbc:geneProduct="G_PA1737"/>
          </fbc:or>
        </fbc:geneProductAssociation>
        <listOfReactants>
          <speciesReference constant="true" species="M_3hacoa_c" metaid="_6ca2b229-5ad7-47e0-bfed-1c8ec156a0d1" stoichiometry="1"/>
        </listOfReactants>
        <listOfProducts>
          <speciesReference constant="true" species="M_h2o_c" metaid="_6b644838-4173-4246-a164-4365696598c4" stoichiometry="1"/>
          <speciesReference constant="true" species="M_t2ecoa_c" metaid="da4560a0-2b99-4fed-929f-10692cf50050" stoichiometry="1"/>
        </listOfProducts>
      </reaction>
      <reaction id="R_EDA" fbc:lowerFluxBound="cobra_0_bound" name="2-dehydro-3-deoxy-phosphogluconate aldolase" metaid="_21654823-8b5a-4c16-a195-f4c8fd744ec4" reversible="false" fast="false" fbc:upperFluxBound="cobra_default_ub">
        <fbc:geneProductAssociation xmlns:fbc="http://www.sbml.org/sbml/level3/version1/fbc/version2" metaid="_0c383201-0f79-4e12-b667-f67ba43ad5f4">
          <fbc:or metaid="_25e21145-bde1-4329-b6dd-4a94f0696a3c">
            <fbc:geneProductRef metaid="b9ff7a3c-8a26-411a-9834-83982b2f13f0" fbc:geneProduct="G_PA3131"/>
            <fbc:geneProductRef metaid="_1f078a15-c034-4fe7-a400-eeebc0d21784" fbc:geneProduct="G_PA3181"/>
          </fbc:or>
        </fbc:geneProductAssociation>
        <listOfReactants>
          <speciesReference constant="true" species="M_2ddg6p_c" metaid="d340c436-781c-4491-8d4b-cd7ed4c4963b" stoichiometry="1"/>
        </listOfReactants>
        <listOfProducts>
          <speciesReference constant="true" species="M_g3p_c" metaid="fbe5384f-76a4-495c-b312-41ca85e6892c" stoichiometry="1"/>
          <speciesReference constant="true" species="M_pyr_c" metaid="bd8fc1bf-f310-4db2-8f68-6676962d087f" stoichiometry="1"/>
        </listOfProducts>
      </reaction>
      <reaction id="R_ENO" fbc:lowerFluxBound="cobra_default_lb" name="enolase" metaid="d3f7b6ba-2605-4bf0-860d-198fc71faafc" reversible="true" fast="false" fbc:upperFluxBound="cobra_default_ub">
        <fbc:geneProductAssociation xmlns:fbc="http://www.sbml.org/sbml/level3/version1/fbc/version2" metaid="eebaa397-d5e6-4b62-8d13-c56630ad8c13">
          <fbc:geneProductRef metaid="f7bf52d0-2a0b-479b-ae08-70f6acab20ac" fbc:geneProduct="G_PA3635"/>
        </fbc:geneProductAssociation>
        <listOfReactants>
          <speciesReference constant="true" species="M_2pg_c" metaid="_2c414cb0-b56c-4a75-94e6-cc4502140ac6" stoichiometry="1"/>
        </listOfReactants>
        <listOfProducts>
          <speciesReference constant="true" species="M_h2o_c" metaid="_25bd42fd-acb0-4f08-b29d-f153a74a42e7" stoichiometry="1"/>
          <speciesReference constant="true" species="M_pep_c" metaid="b5bc1ffd-02ef-4a1d-9e0a-46568351c070" stoichiometry="1"/>
        </listOfProducts>
      </reaction>
      <reaction id="R_ENPHE1" fbc:lowerFluxBound="cobra_0_bound" name="enolase-phosphatase E-1" metaid="b9fd281d-7d32-49ad-8268-102363da7140" reversible="false" fast="false" fbc:upperFluxBound="cobra_default_ub">
        <fbc:geneProductAssociation xmlns:fbc="http://www.sbml.org/sbml/level3/version1/fbc/version2" metaid="_26bbb9af-6b10-409e-bddf-3bddccccfae5">
          <fbc:geneProductRef metaid="f1aaec74-33d9-41b3-a28d-a1b1927e8ad7" fbc:geneProduct="G_PA1685"/>
        </fbc:geneProductAssociation>
        <listOfReactants>
          <speciesReference constant="true" species="M_dkmpp_c" metaid="_2ef63779-cf57-439e-aacf-54539a7c6fd3" stoichiometry="1"/>
          <speciesReference constant="true" species="M_h2o_c" metaid="e2040af8-303e-41f2-9bee-0dbd34881304" stoichiometry="1"/>
        </listOfReactants>
        <listOfProducts>
          <speciesReference constant="true" species="M_12d3k5m_c" metaid="_324f98f5-6f8f-40bf-9f6b-fcb362c1cb1d" stoichiometry="1"/>
          <speciesReference constant="true" species="M_h_c" metaid="cfb9a5d0-d882-4905-953e-5fa94c42bf77" stoichiometry="2"/>
          <speciesReference constant="true" species="M_pi_c" metaid="a01902f9-bb6f-4ba5-9545-c8e85be4aa1d" stoichiometry="1"/>
        </listOfProducts>
      </reaction>
      <reaction id="R_ENTCS" fbc:lowerFluxBound="cobra_0_bound" name="enterochelin synthase" metaid="_3bc0ada1-9e30-4f46-ba32-cbcfbc1f8685" reversible="false" fast="false" fbc:upperFluxBound="cobra_default_ub">
        <fbc:geneProductAssociation xmlns:fbc="http://www.sbml.org/sbml/level3/version1/fbc/version2" metaid="_1a16296e-fcc1-4576-8bcf-999500474c81">
          <fbc:geneProductRef metaid="f7eabd09-3194-4ad2-9f53-c90cc98f6852" fbc:geneProduct="G_PA1165"/>
        </fbc:geneProductAssociation>
        <listOfReactants>
          <speciesReference constant="true" species="M_23dhba_c" metaid="f844cf8f-0936-43e4-b668-c9ba1406c14d" stoichiometry="3"/>
          <speciesReference constant="true" species="M_seramp_c" metaid="_523232b8-fb17-42d3-8a2f-828df95afb59" stoichiometry="3"/>
        </listOfReactants>
        <listOfProducts>
          <speciesReference constant="true" species="M_amp_c" metaid="_6ff879d1-0eea-43e8-bd60-77c996624778" stoichiometry="6"/>
          <speciesReference constant="true" species="M_enter_c" metaid="_2000eaf3-1e91-477e-82e7-674e964a8904" stoichiometry="1"/>
          <speciesReference constant="true" species="M_h_c" metaid="_83002e3f-3905-423b-8a4d-ba3bfa253bbd" stoichiometry="9"/>
        </listOfProducts>
      </reaction>
      <reaction id="R_ETHAAL" fbc:lowerFluxBound="cobra_0_bound" name="ethanolamine ammonia-lyase" metaid="_7a9d6f62-b72d-4f0a-b027-4e5bfad23730" reversible="false" fast="false" fbc:upperFluxBound="cobra_default_ub">
        <fbc:geneProductAssociation xmlns:fbc="http://www.sbml.org/sbml/level3/version1/fbc/version2" metaid="f6389fce-7dcf-40ff-9a70-079bc230b3f5">
          <fbc:and metaid="afb72936-efc1-429d-a12b-36fdd127e68b">
            <fbc:geneProductRef metaid="_1c387a59-0e70-4d7f-8fa9-e162d9e43d78" fbc:geneProduct="G_PA4024"/>
            <fbc:geneProductRef metaid="_24eb5a8e-f79f-4203-9e0c-2f6656411819" fbc:geneProduct="G_PA4025"/>
          </fbc:and>
        </fbc:geneProductAssociation>
        <listOfReactants>
          <speciesReference constant="true" species="M_etha_c" metaid="_8d336ab9-0e67-49dc-890d-d4c7a92c243d" stoichiometry="1"/>
        </listOfReactants>
        <listOfProducts>
          <speciesReference constant="true" species="M_acald_c" metaid="_8cbe8e33-d767-4f25-ab21-1c62e251cc14" stoichiometry="1"/>
          <speciesReference constant="true" species="M_nh4_c" metaid="eeae3ec7-1ba2-488b-b466-3cd25f0b2049" stoichiometry="1"/>
        </listOfProducts>
      </reaction>
      <reaction id="R_ETHSabc" fbc:lowerFluxBound="cobra_0_bound" name="ethanesulfonate transport via ABC system" metaid="f9725ec5-6550-4769-b54b-0622c2a7ae00" reversible="false" fast="false" fbc:upperFluxBound="cobra_default_ub">
        <fbc:geneProductAssociation xmlns:fbc="http://www.sbml.org/sbml/level3/version1/fbc/version2" metaid="_4cab824e-94cb-4844-813e-15c30991853e">
          <fbc:or metaid="_2d155865-af38-4b0b-8b83-46bf33ab22dc">
            <fbc:and metaid="_08865872-ab33-43f1-8de2-8402e6225de2">
              <fbc:geneProductRef metaid="_236dbff5-00d1-455e-8304-46c955fe37a3" fbc:geneProduct="G_PA2295"/>
              <fbc:geneProductRef metaid="_5f43efb0-79dc-40cf-9739-f693546dd15d" fbc:geneProduct="G_PA2294"/>
            </fbc:and>
            <fbc:and metaid="c0f450ab-bc44-4343-8a78-427b308aad4c">
              <fbc:geneProductRef metaid="dd7cfa24-04e3-47b9-b929-d79b425b2643" fbc:geneProduct="G_PA2308"/>
              <fbc:geneProductRef metaid="e24ad9d3-0f2e-48bd-af9f-75f90e99d431" fbc:geneProduct="G_PA2307"/>
            </fbc:and>
            <fbc:and metaid="_8f308c1d-7afd-4655-9887-68d00f624a08">
              <fbc:geneProductRef metaid="afa92b2c-d5f7-4d28-9e4b-c55e8deb7db5" fbc:geneProduct="G_PA3442"/>
              <fbc:geneProductRef metaid="_299e0c95-ca29-407e-b2c1-b7a424e67585" fbc:geneProduct="G_PA3443"/>
            </fbc:and>
          </fbc:or>
        </fbc:geneProductAssociation>
        <listOfReactants>
          <speciesReference constant="true" species="M_atp_c" metaid="_48fd8b29-1a82-496e-be73-cee6712edfab" stoichiometry="1"/>
          <speciesReference constant="true" species="M_eths_e" metaid="_9e9f9d4d-9d10-444e-a94a-53a7a5eb3915" stoichiometry="1"/>
          <speciesReference constant="true" species="M_h2o_c" metaid="_1cbe39c6-0366-4cb3-b950-90befc77b612" stoichiometry="1"/>
        </listOfReactants>
        <listOfProducts>
          <speciesReference constant="true" species="M_adp_c" metaid="a6385608-d0c4-4118-9dc7-a82cb85a1b82" stoichiometry="1"/>
          <speciesReference constant="true" species="M_eths_c" metaid="_64889488-1445-4e2d-8ac0-0ecc0167a4da" stoichiometry="1"/>
          <speciesReference constant="true" species="M_h_c" metaid="_2b0b8403-05b4-47ee-90e6-cfd3080cb556" stoichiometry="1"/>
          <speciesReference constant="true" species="M_pi_c" metaid="_4994fb49-574b-499f-bddd-1a69c130029a" stoichiometry="1"/>
        </listOfProducts>
      </reaction>
      <reaction id="R_ETOHt1" fbc:lowerFluxBound="cobra_default_lb" name="ethanol transport in/out via diffusion" metaid="a2e0ace8-83cb-484f-8185-71c52d2cd88c" reversible="true" fast="false" fbc:upperFluxBound="cobra_default_ub">
        <listOfReactants>
          <speciesReference constant="true" species="M_etoh_e" metaid="_691aa096-8b60-4f56-87f7-8f3275a78664" stoichiometry="1"/>
        </listOfReactants>
        <listOfProducts>
          <speciesReference constant="true" species="M_etoh_c" metaid="e0858434-8166-48a4-9779-05893c294561" stoichiometry="1"/>
        </listOfProducts>
      </reaction>
      <reaction id="R_F1PK" fbc:lowerFluxBound="cobra_0_bound" name="fructose-1-phosphate kinase" metaid="_3e412949-9f37-494a-9f61-3a25a5d97c28" reversible="false" fast="false" fbc:upperFluxBound="cobra_default_ub">
        <fbc:geneProductAssociation xmlns:fbc="http://www.sbml.org/sbml/level3/version1/fbc/version2" metaid="d5446132-7453-479b-a676-dbe41a503774">
          <fbc:geneProductRef metaid="_51eaf552-927d-4b09-b357-932110e3a219" fbc:geneProduct="G_PA3561"/>
        </fbc:geneProductAssociation>
        <listOfReactants>
          <speciesReference constant="true" species="M_atp_c" metaid="a1e80104-b79e-442b-96a0-2ce10df62b94" stoichiometry="1"/>
          <speciesReference constant="true" species="M_f1p_c" metaid="_72831a0c-b345-4086-b91d-0b551f27c083" stoichiometry="1"/>
        </listOfReactants>
        <listOfProducts>
          <speciesReference constant="true" species="M_adp_c" metaid="_895e8976-42bc-474d-a839-d13ec0687bb9" stoichiometry="1"/>
          <speciesReference constant="true" species="M_fdp_c" metaid="d2b0ab8d-6eeb-4ac8-95c8-e1e1c21a465a" stoichiometry="1"/>
          <speciesReference constant="true" species="M_h_c" metaid="_1272e107-0e62-4a50-a355-7abf4dc95b25" stoichiometry="1"/>
        </listOfProducts>
      </reaction>
      <reaction id="R_FACOAL140_LPAREN_n_RPAREN_t" fbc:lowerFluxBound="cobra_default_lb" name="fatty-acid--CoA ligase (n-C14:0) transport" metaid="e2fe0df6-a071-445e-9b67-c7469ed4baba" reversible="true" fast="false" fbc:upperFluxBound="cobra_default_ub">
        <fbc:geneProductAssociation xmlns:fbc="http://www.sbml.org/sbml/level3/version1/fbc/version2" metaid="_86faf243-e2b6-4bba-a755-20b99ed69dee">
          <fbc:or metaid="d9ca0e51-92db-475d-bf84-c6c462f82507">
            <fbc:and metaid="ec792422-dcb6-47c1-b5c2-bd804fd7a9a0">
              <fbc:geneProductRef metaid="_83d4c907-5a6c-41e4-b3d4-2b810d468e94" fbc:geneProduct="G_PA3299"/>
              <fbc:geneProductRef metaid="_44ff4e2d-6adf-4dd5-8c66-eab62f8ce0d0" fbc:geneProduct="G_PA1288"/>
            </fbc:and>
            <fbc:and metaid="_43d7ec4e-215a-46b7-bf4a-28cade38ac79">
              <fbc:geneProductRef metaid="_85f0d2f3-c237-49f2-9f7e-a1d9522928d6" fbc:geneProduct="G_PA3299"/>
              <fbc:geneProductRef metaid="eefcc399-31d2-486f-8531-f7b6601fadb7" fbc:geneProduct="G_PA4589"/>
            </fbc:and>
            <fbc:and metaid="_41313bcd-9ae2-419f-99f4-5958e7a0231f">
              <fbc:geneProductRef metaid="fc10ae16-2f45-42cc-8899-864832e5ac2d" fbc:geneProduct="G_PA3300"/>
              <fbc:geneProductRef metaid="e13fcfa5-db63-4638-bcaa-216a0e215222" fbc:geneProduct="G_PA4589"/>
            </fbc:and>
            <fbc:and metaid="_80438342-ac96-4f0c-96b8-27dbb87f6a23">
              <fbc:geneProductRef metaid="_7484f01f-14b5-482a-934f-7945e5b5e638" fbc:geneProduct="G_PA3300"/>
              <fbc:geneProductRef metaid="_7797c267-37d8-4e05-9025-6a8fd7e295d6" fbc:geneProduct="G_PA1288"/>
            </fbc:and>
          </fbc:or>
        </fbc:geneProductAssociation>
        <listOfReactants>
          <speciesReference constant="true" species="M_atp_c" metaid="_86b4d715-2025-463a-8a40-9a11efa416f4" stoichiometry="1"/>
          <speciesReference constant="true" species="M_coa_c" metaid="_03332f52-d6a0-4e1c-a560-c78b273a0ad7" stoichiometry="1"/>
          <speciesReference constant="true" species="M_myrt_e" metaid="af71d0cb-b1c8-4ac1-a673-ef74b5f6c104" stoichiometry="1"/>
        </listOfReactants>
        <listOfProducts>
          <speciesReference constant="true" species="M_amp_c" metaid="_932df6f3-6ae9-46f5-a72e-65c8504dc83d" stoichiometry="1"/>
          <speciesReference constant="true" species="M_ppi_c" metaid="cb558eb0-1780-4dd9-b619-bc2123395889" stoichiometry="1"/>
          <speciesReference constant="true" species="M_tdcoa_c" metaid="_3725d5f9-f261-41b3-96e0-15aa93dbc1f9" stoichiometry="1"/>
        </listOfProducts>
      </reaction>
      <reaction id="R_FACOAL160t" fbc:lowerFluxBound="cobra_default_lb" name="fatty-acid--CoA ligase (hexadecanoate) transport" metaid="_769ad117-c122-4002-a1b1-400ee1d8090a" reversible="true" fast="false" fbc:upperFluxBound="cobra_default_ub">
        <fbc:geneProductAssociation xmlns:fbc="http://www.sbml.org/sbml/level3/version1/fbc/version2" metaid="d317a74a-de6f-4d4f-b2d5-947047d2f5d3">
          <fbc:or metaid="_2a1dd7ad-a2b6-4a62-849d-5e200f8d523c">
            <fbc:and metaid="_48377f9f-cebb-434c-929d-242c3d4205fd">
              <fbc:geneProductRef metaid="_5cc05493-913c-498a-9cd0-319e0734d701" fbc:geneProduct="G_PA3299"/>
              <fbc:geneProductRef metaid="fd1c7b30-609e-4cd8-8472-ff492a758c21" fbc:geneProduct="G_PA1288"/>
            </fbc:and>
            <fbc:and metaid="_638afd73-8ce9-4789-a892-e4627c6ae47c">
              <fbc:geneProductRef metaid="_17020b38-aca8-43e9-bac5-0550b1e6a6e6" fbc:geneProduct="G_PA3300"/>
              <fbc:geneProductRef metaid="_072ef744-2a43-4c15-aa1b-66a9229a0432" fbc:geneProduct="G_PA1288"/>
            </fbc:and>
            <fbc:and metaid="_0e137167-f393-4f51-b855-1a8ddc10294f">
              <fbc:geneProductRef metaid="d49153e8-39d8-4ae4-8e88-cde0891e1368" fbc:geneProduct="G_PA3299"/>
              <fbc:geneProductRef metaid="_913cb8f5-0e07-4ceb-98fc-284822dd5dd7" fbc:geneProduct="G_PA4589"/>
            </fbc:and>
            <fbc:and metaid="_9c4d85a2-1783-4ad5-baff-845de4ba0948">
              <fbc:geneProductRef metaid="_66c9afbe-0a6e-4518-8d75-04e70a80eb11" fbc:geneProduct="G_PA3300"/>
              <fbc:geneProductRef metaid="cc7a066d-bd91-4afa-b46d-63fd2f5ea093" fbc:geneProduct="G_PA4589"/>
            </fbc:and>
          </fbc:or>
        </fbc:geneProductAssociation>
        <listOfReactants>
          <speciesReference constant="true" species="M_atp_c" metaid="_1248f110-733e-4d52-ad3a-02337d4cce28" stoichiometry="1"/>
          <speciesReference constant="true" species="M_coa_c" metaid="a8061579-119b-48f8-abdf-6ea34e17cea7" stoichiometry="1"/>
          <speciesReference constant="true" species="M_hdca_e" metaid="cc65699f-1ed1-493c-94a4-ad3a441d6571" stoichiometry="1"/>
        </listOfReactants>
        <listOfProducts>
          <speciesReference constant="true" species="M_amp_c" metaid="fa32e0e9-2741-4a88-822f-1351ff11e144" stoichiometry="1"/>
          <speciesReference constant="true" species="M_pmtcoa_c" metaid="f0d06c66-ee82-49de-a8ab-768d57d893c9" stoichiometry="1"/>
          <speciesReference constant="true" species="M_ppi_c" metaid="_97b7c9a0-ae87-4723-a77a-dd5920c333b8" stoichiometry="1"/>
        </listOfProducts>
      </reaction>
      <reaction id="R_FAO4" fbc:lowerFluxBound="cobra_0_bound" name="fatty acid oxidation (Butanoyl-CoA )" metaid="_6d99fa3b-2519-44cd-ad73-85d53d7b8685" reversible="false" fast="false" fbc:upperFluxBound="cobra_default_ub">
        <listOfReactants>
          <speciesReference constant="true" species="M_btcoa_c" metaid="_977c5ace-edd4-4982-aa9e-763b4a9d1840" stoichiometry="1"/>
          <speciesReference constant="true" species="M_fad_c" metaid="_66087063-5e1b-452a-ac68-a8e8ba42e4b2" stoichiometry="1"/>
          <speciesReference constant="true" species="M_h2o_c" metaid="_1d161603-3295-4853-b8ba-16734920e967" stoichiometry="1"/>
          <speciesReference constant="true" species="M_nad_c" metaid="_7945dd7d-35bf-4cfe-a4e7-896a16c1e8c0" stoichiometry="1"/>
        </listOfReactants>
        <listOfProducts>
          <speciesReference constant="true" species="M_aacoa_c" metaid="_4ea0cfdb-406a-447a-ba3b-98cf9949d02f" stoichiometry="1"/>
          <speciesReference constant="true" species="M_fadh2_c" metaid="bf99b578-11c9-4e94-ad09-bd848f50311e" stoichiometry="1"/>
          <speciesReference constant="true" species="M_h_c" metaid="e93bc62d-e543-4936-b892-954e6bc902d5" stoichiometry="1"/>
          <speciesReference constant="true" species="M_nadh_c" metaid="eb14980f-d8ae-40ca-a015-b55b35f2df56" stoichiometry="1"/>
        </listOfProducts>
      </reaction>
      <reaction id="R_FBA" fbc:lowerFluxBound="cobra_default_lb" name="fructose-bisphosphate aldolase" metaid="_1ef2a162-cf6b-4fbc-b632-12b2d8169cc9" reversible="true" fast="false" fbc:upperFluxBound="cobra_default_ub">
        <fbc:geneProductAssociation xmlns:fbc="http://www.sbml.org/sbml/level3/version1/fbc/version2" metaid="_0ae5bf2c-2b96-42ac-970d-e9c61dab138e">
          <fbc:geneProductRef metaid="_9d3ab760-5ed3-4096-adbf-b8b58a5e41be" fbc:geneProduct="G_PA0555"/>
        </fbc:geneProductAssociation>
        <listOfReactants>
          <speciesReference constant="true" species="M_fdp_c" metaid="_4ef77d5f-5ffa-45fe-8fcf-ea45fa26895e" stoichiometry="1"/>
        </listOfReactants>
        <listOfProducts>
          <speciesReference constant="true" species="M_dhap_c" metaid="e3eb3178-16f7-4578-a68d-d2a59ba47342" stoichiometry="1"/>
          <speciesReference constant="true" species="M_g3p_c" metaid="fdbcecfc-dce7-41c7-9e1f-e6cf30fbdf37" stoichiometry="1"/>
        </listOfProducts>
      </reaction>
      <reaction id="R_FBP" fbc:lowerFluxBound="cobra_0_bound" name="fructose-bisphosphatase" metaid="_1230c18c-ad23-40cf-b30c-d7130b95989b" reversible="false" fast="false" fbc:upperFluxBound="cobra_default_ub">
        <fbc:geneProductAssociation xmlns:fbc="http://www.sbml.org/sbml/level3/version1/fbc/version2" metaid="_536fa450-bc41-40a3-aca6-03e17f9273f1">
          <fbc:geneProductRef metaid="af353860-f14a-4967-a496-04a974081138" fbc:geneProduct="G_PA5110"/>
        </fbc:geneProductAssociation>
        <listOfReactants>
          <speciesReference constant="true" species="M_fdp_c" metaid="ed30d52d-8b63-4363-bbd1-1325c02f0f22" stoichiometry="1"/>
          <speciesReference constant="true" species="M_h2o_c" metaid="_4c39d4b4-fadb-4968-97bd-b13073414fce" stoichiometry="1"/>
        </listOfReactants>
        <listOfProducts>
          <speciesReference constant="true" species="M_f6p_c" metaid="_47cf535f-6d61-4468-aac0-55c7552a9927" stoichiometry="1"/>
          <speciesReference constant="true" species="M_pi_c" metaid="_0b8c4fe6-8d7b-4016-afbf-de0d09a68fe3" stoichiometry="1"/>
        </listOfProducts>
      </reaction>
      <reaction id="R_FCLPA" fbc:lowerFluxBound="cobra_default_lb" name="L-fuculose 1-phosphate aldolase" metaid="f201e717-afe0-4f57-be63-a186fee4b086" reversible="true" fast="false" fbc:upperFluxBound="cobra_default_ub">
        <fbc:geneProductAssociation xmlns:fbc="http://www.sbml.org/sbml/level3/version1/fbc/version2" metaid="ae8b6e0a-3e99-4c74-96f5-b42b8369b76c">
          <fbc:geneProductRef metaid="_6f4a3d38-3271-4279-8e85-efd553a1c12c" fbc:geneProduct="G_PA1683"/>
        </fbc:geneProductAssociation>
        <listOfReactants>
          <speciesReference constant="true" species="M_fc1p_c" metaid="_86fe0192-07a3-4bc6-9a71-ea9c324b0c25" stoichiometry="1"/>
        </listOfReactants>
        <listOfProducts>
          <speciesReference constant="true" species="M_dhap_c" metaid="e64e987d-e19e-43f6-a4d2-0480e3741c5e" stoichiometry="1"/>
          <speciesReference constant="true" species="M_lald__L_c" metaid="db83c092-488f-478c-b655-450268284801" stoichiometry="1"/>
        </listOfProducts>
      </reaction>
      <reaction id="R_FCLT" fbc:lowerFluxBound="cobra_0_bound" name="Heme B synthesis reaction" metaid="_310e3d43-a0a9-4419-b8d4-fc32a36eb95a" reversible="false" fast="false" fbc:upperFluxBound="cobra_default_ub">
        <fbc:geneProductAssociation xmlns:fbc="http://www.sbml.org/sbml/level3/version1/fbc/version2" metaid="_971a58df-97d5-44bf-b24d-a8b1eb9d851a">
          <fbc:geneProductRef metaid="_6f5296ee-8603-41f8-b811-e5fe29806301" fbc:geneProduct="G_PA4655"/>
        </fbc:geneProductAssociation>
        <listOfReactants>
          <speciesReference constant="true" species="M_fe2_c" metaid="_878c304b-29c9-4d45-8ca1-1d67c67c3778" stoichiometry="1"/>
          <speciesReference constant="true" species="M_ppp9_c" metaid="_023cc532-da45-4051-8a4e-1daec4160ac1" stoichiometry="1"/>
        </listOfReactants>
        <listOfProducts>
          <speciesReference constant="true" species="M_h_c" metaid="cc995db3-93a4-4294-870a-3f24c4f69f99" stoichiometry="1"/>
          <speciesReference constant="true" species="M_pheme_c" metaid="_60fdf661-b870-4e57-a85e-24ff64c0235a" stoichiometry="1"/>
        </listOfProducts>
      </reaction>
      <reaction id="R_FDH" fbc:lowerFluxBound="cobra_0_bound" name="formate dehydrogenase" metaid="e794fce3-fca3-4318-a351-00e832eefdb7" reversible="false" fast="false" fbc:upperFluxBound="cobra_default_ub">
        <fbc:geneProductAssociation xmlns:fbc="http://www.sbml.org/sbml/level3/version1/fbc/version2" metaid="f3897654-a674-4df5-9b99-292b75a9c96c">
          <fbc:and metaid="fa8ef5ce-bd0f-4e64-b106-b7e78b257319">
            <fbc:geneProductRef metaid="c76c15cf-719d-4b56-8e23-e530e56557f5" fbc:geneProduct="G_PA4810"/>
            <fbc:geneProductRef metaid="a5b6dd95-0fd3-4d57-971f-89e5eb939eb1" fbc:geneProduct="G_PA4811"/>
            <fbc:geneProductRef metaid="_9dd1f8d5-8c66-4dfe-951e-05d2297cdb6e" fbc:geneProduct="G_PA4812"/>
          </fbc:and>
        </fbc:geneProductAssociation>
        <listOfReactants>
          <speciesReference constant="true" species="M_for_c" metaid="_95728def-99a0-49e7-a5b2-42295d8506c1" stoichiometry="1"/>
          <speciesReference constant="true" species="M_nad_c" metaid="_1cdf286b-36d2-43be-9173-46211ceef2eb" stoichiometry="1"/>
        </listOfReactants>
        <listOfProducts>
          <speciesReference constant="true" species="M_co2_c" metaid="_7e64ec2b-7d62-4eef-9820-e7faeb470431" stoichiometry="1"/>
          <speciesReference constant="true" species="M_nadh_c" metaid="_1e27f8fb-f91e-4855-b4de-df35f2ec8ea4" stoichiometry="1"/>
        </listOfProducts>
      </reaction>
      <reaction id="R_FDH2" fbc:lowerFluxBound="cobra_0_bound" name="formate dehydrogenase (quinone-8: 2 protons)" metaid="dd3ff695-c630-43fd-9648-50878ad85145" reversible="false" fast="false" fbc:upperFluxBound="cobra_default_ub">
        <fbc:geneProductAssociation xmlns:fbc="http://www.sbml.org/sbml/level3/version1/fbc/version2" metaid="ec723c38-d739-477f-bf26-73544cf4a3b4">
          <fbc:and metaid="_9b74ba61-3491-4768-a1ef-4aec4bddda82">
            <fbc:geneProductRef metaid="_087e88e4-7639-48cf-b3ee-6683ed112af0" fbc:geneProduct="G_PA4810"/>
            <fbc:geneProductRef metaid="e8c10d64-c389-4198-8732-7ae51ceba403" fbc:geneProduct="G_PA4811"/>
            <fbc:geneProductRef metaid="_3c310c7d-6d81-4bd9-a416-245cedc71e7e" fbc:geneProduct="G_PA4812"/>
          </fbc:and>
        </fbc:geneProductAssociation>
        <listOfReactants>
          <speciesReference constant="true" species="M_for_c" metaid="_731af13b-a428-4ad4-b984-1cbf3fa2366a" stoichiometry="1"/>
          <speciesReference constant="true" species="M_h_c" metaid="_155c3609-9a78-47b1-b2c8-70ef1c708bda" stoichiometry="3"/>
          <speciesReference constant="true" species="M_ubq8_c" metaid="_1f18ea4d-bbd4-4206-a2f3-9ef0e314aeef" stoichiometry="1"/>
        </listOfReactants>
        <listOfProducts>
          <speciesReference constant="true" species="M_co2_c" metaid="_187ed20d-0c49-4d5c-b5ea-5e800cdfb684" stoichiometry="1"/>
          <speciesReference constant="true" species="M_h_e" metaid="b17dd482-8cb5-40df-a47d-c51a069e1cd8" stoichiometry="2"/>
          <speciesReference constant="true" species="M_ubq8h2_c" metaid="_7589a790-04b2-402d-9d3f-1e9f61e5dbb1" stoichiometry="1"/>
        </listOfProducts>
      </reaction>
      <reaction id="R_FE2abc" fbc:lowerFluxBound="cobra_0_bound" name="iron (II) transport via ABC system" metaid="_66be69ac-6b63-47e2-9183-8e92cce07501" reversible="false" fast="false" fbc:upperFluxBound="cobra_default_ub">
        <fbc:geneProductAssociation xmlns:fbc="http://www.sbml.org/sbml/level3/version1/fbc/version2" metaid="_0245d07d-6a24-4416-a1dc-c86149336d2c">
          <fbc:or metaid="_4d0cff1e-2c17-406f-a0b8-1faf588cce5a">
            <fbc:and metaid="_76dd3b0b-b691-44cf-bb47-e30a4c8bdeae">
              <fbc:geneProductRef metaid="d9bfd790-8927-4a66-a904-ea2a6cc24ed3" fbc:geneProduct="G_PA5217"/>
              <fbc:geneProductRef metaid="_4004a8ea-455a-4068-9fc1-57d34d6c4c61" fbc:geneProduct="G_PA3538"/>
              <fbc:geneProductRef metaid="b87a1e29-9fec-4e8a-b393-f8eca394ad6e" fbc:geneProduct="G_PA5216"/>
            </fbc:and>
            <fbc:and metaid="_72bc4850-991b-4b3a-ac9d-69dbac81d4db">
              <fbc:geneProductRef metaid="_4ea473a9-9ccb-4d95-9a27-4133a536ff1d" fbc:geneProduct="G_PA4687"/>
              <fbc:geneProductRef metaid="_71e6c5e6-470c-4d33-8efb-69fa44ac505d" fbc:geneProduct="G_PA4688"/>
            </fbc:and>
          </fbc:or>
        </fbc:geneProductAssociation>
        <listOfReactants>
          <speciesReference constant="true" species="M_atp_c" metaid="_1aee5fd8-2ffc-4d03-a11f-378a410aef63" stoichiometry="1"/>
          <speciesReference constant="true" species="M_fe2_e" metaid="_90ed2310-7cf3-426b-bac3-e4b9a37baef0" stoichiometry="1"/>
          <speciesReference constant="true" species="M_h2o_c" metaid="_78f2d89c-2f00-4f73-9b2c-61de6a1b23f9" stoichiometry="1"/>
        </listOfReactants>
        <listOfProducts>
          <speciesReference constant="true" species="M_adp_c" metaid="ee062dac-40d9-4169-bc20-132887d99eeb" stoichiometry="1"/>
          <speciesReference constant="true" species="M_fe2_c" metaid="_3406af91-4e99-43b5-8b19-e17cdccf32a2" stoichiometry="1"/>
          <speciesReference constant="true" species="M_h_c" metaid="bd6bca1e-96a4-46f4-b927-8ae0d3debf71" stoichiometry="1"/>
          <speciesReference constant="true" species="M_pi_c" metaid="b93ade0a-04da-4ab5-9cd3-3b2fe75f77d1" stoichiometry="1"/>
        </listOfProducts>
      </reaction>
      <reaction id="R_FEDCabc" fbc:lowerFluxBound="cobra_0_bound" name="iron (III) dicitrate transport via ABC system" metaid="de8584e5-633a-4016-ab68-21282ec0fb47" reversible="false" fast="false" fbc:upperFluxBound="cobra_default_ub">
        <fbc:geneProductAssociation xmlns:fbc="http://www.sbml.org/sbml/level3/version1/fbc/version2" metaid="_75c414a3-d4d1-4829-95bc-4260111bc0ed">
          <fbc:geneProductRef metaid="_58ebf29f-8d16-44ea-9650-c836f961aa28" fbc:geneProduct="G_PA3901"/>
        </fbc:geneProductAssociation>
        <listOfReactants>
          <speciesReference constant="true" species="M_atp_c" metaid="_82ea215b-dcc0-4ec1-98ae-78a4fad441ad" stoichiometry="1"/>
          <speciesReference constant="true" species="M_cit_e" metaid="_01289e3a-4ab5-4001-9d2d-53dc09a3299a" stoichiometry="2"/>
          <speciesReference constant="true" species="M_fe3_e" metaid="_8093a1ae-a918-4087-907d-10671ea38617" stoichiometry="1"/>
          <speciesReference constant="true" species="M_h2o_c" metaid="_72bbee9e-d7cf-4353-bbd1-a2fa1a7d7dba" stoichiometry="1"/>
        </listOfReactants>
        <listOfProducts>
          <speciesReference constant="true" species="M_adp_c" metaid="_78762bd9-3571-4126-a28c-b62da06f9be7" stoichiometry="1"/>
          <speciesReference constant="true" species="M_cit_c" metaid="d988cae4-0c83-4574-bc46-9417c33cc291" stoichiometry="2"/>
          <speciesReference constant="true" species="M_fe3_c" metaid="b14711a2-4ee0-451d-bb0f-f43bb4a21311" stoichiometry="1"/>
          <speciesReference constant="true" species="M_h_c" metaid="_5228769f-61b9-43ff-ac8e-8d6dfeaea341" stoichiometry="1"/>
          <speciesReference constant="true" species="M_pi_c" metaid="_40373da5-b0de-42e2-93ca-89c685ab68f5" stoichiometry="1"/>
        </listOfProducts>
      </reaction>
      <reaction id="R_FEETERabc" fbc:lowerFluxBound="cobra_0_bound" name="Ferroxamine transport via ABC system" metaid="_5694ffad-5baa-467e-b9eb-a861cae54bb8" reversible="false" fast="false" fbc:upperFluxBound="cobra_default_ub">
        <fbc:geneProductAssociation xmlns:fbc="http://www.sbml.org/sbml/level3/version1/fbc/version2" metaid="_4c8a907d-b972-4e2b-9ed4-101eb0cb43c7">
          <fbc:and metaid="_0487f816-5d6f-41fb-b133-ac4ea1fa74fa">
            <fbc:geneProductRef metaid="_3db59114-4dd1-4be2-839a-e418d632ee68" fbc:geneProduct="G_PA4159"/>
            <fbc:geneProductRef metaid="_7b9899a9-2084-4dbb-b677-910ae96c5168" fbc:geneProduct="G_PA4158"/>
            <fbc:geneProductRef metaid="_9bc4467c-ef34-4b03-ae76-98b359ce13b1" fbc:geneProduct="G_PA4160"/>
            <fbc:geneProductRef metaid="d8837b00-6211-4c24-9d43-1f254524eaf5" fbc:geneProduct="G_PA4161"/>
            <fbc:geneProductRef metaid="_271dae46-8abf-43aa-848a-7bdcf98840c9" fbc:geneProduct="G_PA4156"/>
          </fbc:and>
        </fbc:geneProductAssociation>
        <listOfReactants>
          <speciesReference constant="true" species="M_atp_c" metaid="f26f145a-508f-496a-86a8-ad234a3cdea7" stoichiometry="1"/>
          <speciesReference constant="true" species="M_feenter_e" metaid="adf15b1e-f884-428a-95fb-688770060ab2" stoichiometry="1"/>
          <speciesReference constant="true" species="M_h2o_c" metaid="_8445c43c-88b0-4587-b723-dec3af0befe5" stoichiometry="1"/>
        </listOfReactants>
        <listOfProducts>
          <speciesReference constant="true" species="M_adp_c" metaid="_942b9bf3-72c7-40b8-8403-2c6dcb526a5c" stoichiometry="1"/>
          <speciesReference constant="true" species="M_feenter_c" metaid="_74d28d26-6076-4120-9b1b-cb25d9b6d97c" stoichiometry="1"/>
          <speciesReference constant="true" species="M_h_c" metaid="ca761369-083e-46fd-9336-7b1b8175d204" stoichiometry="1"/>
          <speciesReference constant="true" species="M_pi_c" metaid="e18e551d-ae27-49a0-b1f9-2f361ee2eb76" stoichiometry="1"/>
        </listOfProducts>
      </reaction>
      <reaction id="R_FERRICHabc" fbc:lowerFluxBound="cobra_0_bound" name="ferrichrome transport via ABC system" metaid="a61bba18-5ec5-4ad2-b921-62cd58349bfd" reversible="false" fast="false" fbc:upperFluxBound="cobra_default_ub">
        <fbc:geneProductAssociation xmlns:fbc="http://www.sbml.org/sbml/level3/version1/fbc/version2" metaid="dd982d7f-c4f5-47b4-ac4c-bc5f02909f54">
          <fbc:geneProductRef metaid="_07e7ed03-a54a-4181-91ef-aa897516a67f" fbc:geneProduct="G_PA2912"/>
        </fbc:geneProductAssociation>
        <listOfReactants>
          <speciesReference constant="true" species="M_atp_c" metaid="_341fa5c1-2ba2-4a8e-bb07-4156a981d9a3" stoichiometry="1"/>
          <speciesReference constant="true" species="M_ferrich_e" metaid="_4b62f843-0556-427e-87e7-58e7ee76cd1b" stoichiometry="1"/>
          <speciesReference constant="true" species="M_h2o_c" metaid="_58bf25d1-e731-4718-aa87-36bb6948544a" stoichiometry="1"/>
        </listOfReactants>
        <listOfProducts>
          <speciesReference constant="true" species="M_adp_c" metaid="_2836eaab-4cad-4826-9f8a-46d186d3a712" stoichiometry="1"/>
          <speciesReference constant="true" species="M_ferrich_c" metaid="_5e55ee34-cea8-4ea2-bda1-2c9f3d085d7d" stoichiometry="1"/>
          <speciesReference constant="true" species="M_h_c" metaid="c38894b5-7d4d-43a9-a871-a22956ab5c6d" stoichiometry="1"/>
          <speciesReference constant="true" species="M_pi_c" metaid="d4922210-5fd0-44a8-9f72-f203c7002745" stoichiometry="1"/>
        </listOfProducts>
      </reaction>
      <reaction id="R_FGLU" fbc:lowerFluxBound="cobra_0_bound" name="formimidoylglutamase" metaid="d2524d21-bf89-4bb5-9d5c-3d1968655c14" reversible="false" fast="false" fbc:upperFluxBound="cobra_default_ub">
        <fbc:geneProductAssociation xmlns:fbc="http://www.sbml.org/sbml/level3/version1/fbc/version2" metaid="fb054c0f-bb7f-4a7c-af37-a023c036e3a1">
          <fbc:or metaid="_3bc25109-7b9f-4b1f-a755-130e629423d1">
            <fbc:geneProductRef metaid="_8258d8fc-1e92-41d6-be94-1a30f02ddf0f" fbc:geneProduct="G_PA3175"/>
            <fbc:geneProductRef metaid="_80b7b600-24a4-4618-bb6e-8ef68617d561" fbc:geneProduct="G_PA5091"/>
          </fbc:or>
        </fbc:geneProductAssociation>
        <listOfReactants>
          <speciesReference constant="true" species="M_forglu_c" metaid="d30da8d5-72ca-4536-aab8-b187bd2b2401" stoichiometry="1"/>
          <speciesReference constant="true" species="M_h2o_c" metaid="_616394bf-7041-47ab-82f9-c513a6278d5f" stoichiometry="1"/>
        </listOfReactants>
        <listOfProducts>
          <speciesReference constant="true" species="M_frmd_c" metaid="bd80d6e7-02c3-492c-a496-1b482601873b" stoichiometry="1"/>
          <speciesReference constant="true" species="M_glu__L_c" metaid="a571a752-42be-4ea4-98e6-df6263bd92b7" stoichiometry="1"/>
        </listOfProducts>
      </reaction>
      <reaction id="R_FKYNH" fbc:lowerFluxBound="cobra_0_bound" name="N-Formyl-L-kynurenine amidohydrolase" metaid="f96b9e23-736e-4881-88d5-00be904ce21a" reversible="false" fast="false" fbc:upperFluxBound="cobra_default_ub">
        <fbc:geneProductAssociation xmlns:fbc="http://www.sbml.org/sbml/level3/version1/fbc/version2" metaid="_212de2bc-4f06-4fbf-a099-43730bb01265">
          <fbc:geneProductRef metaid="_3b8102bd-1ae9-4a23-852a-e52ab6f85073" fbc:geneProduct="G_PA2081"/>
        </fbc:geneProductAssociation>
        <listOfReactants>
          <speciesReference constant="true" species="M_Lfmkynr_c" metaid="_9ff7dfcf-9a07-4184-9db9-b4663cc5c0eb" stoichiometry="1"/>
          <speciesReference constant="true" species="M_h2o_c" metaid="e185de49-4f08-43db-bbd0-8f98edb31886" stoichiometry="1"/>
        </listOfReactants>
        <listOfProducts>
          <speciesReference constant="true" species="M_for_c" metaid="ea4143ae-35b2-4a5a-8f62-8d924af5125d" stoichiometry="1"/>
          <speciesReference constant="true" species="M_h_c" metaid="_6a35aa57-cd46-4948-aeb1-a443e7f58a6a" stoichiometry="1"/>
          <speciesReference constant="true" species="M_kynr__L_c" metaid="c1bc178a-c37e-4243-922e-6e350c1308c3" stoichiometry="1"/>
        </listOfProducts>
      </reaction>
      <reaction id="R_FMETDF" fbc:lowerFluxBound="cobra_0_bound" name="formylmethionine deformylase" metaid="db4a2162-11f1-494c-8445-2bb9566e8c61" reversible="false" fast="false" fbc:upperFluxBound="cobra_default_ub">
        <fbc:geneProductAssociation xmlns:fbc="http://www.sbml.org/sbml/level3/version1/fbc/version2" metaid="afada61f-146c-4be0-87b5-ec2872604f6b">
          <fbc:geneProductRef metaid="_5c1228a8-ef74-4c3b-9e39-a1e5bfea0aef" fbc:geneProduct="G_PA1122"/>
        </fbc:geneProductAssociation>
        <listOfReactants>
          <speciesReference constant="true" species="M_fmet_c" metaid="fa1b2f84-895c-4811-94c4-250b15e27055" stoichiometry="1"/>
          <speciesReference constant="true" species="M_h2o_c" metaid="_1f9403cb-7a82-4f8a-842a-46a1883bc794" stoichiometry="1"/>
        </listOfReactants>
        <listOfProducts>
          <speciesReference constant="true" species="M_for_c" metaid="a575e929-a2c2-44fb-9843-146c9de5868d" stoichiometry="1"/>
          <speciesReference constant="true" species="M_met__L_c" metaid="_5ea67978-2ebc-4065-b997-82cee87f24d9" stoichiometry="1"/>
        </listOfProducts>
      </reaction>
      <reaction id="R_FMETabc" fbc:lowerFluxBound="cobra_0_bound" name="N-formyl-L-methionine transport via ABC system" metaid="_39443e12-9d5a-4155-be00-3cbf1e20bd31" reversible="false" fast="false" fbc:upperFluxBound="cobra_default_ub">
        <fbc:geneProductAssociation xmlns:fbc="http://www.sbml.org/sbml/level3/version1/fbc/version2" metaid="fa0a1091-264a-4b38-8614-ecd07fcb7f3f">
          <fbc:geneProductRef metaid="_6e50a291-1ed2-467b-a739-d9e3131bd9e9" fbc:geneProduct="G_PA5504"/>
        </fbc:geneProductAssociation>
        <listOfReactants>
          <speciesReference constant="true" species="M_atp_c" metaid="d01b073f-c293-486d-b7d8-e84fb876aa57" stoichiometry="1"/>
          <speciesReference constant="true" species="M_fmet_e" metaid="f831c210-f8dd-4e80-b508-3e18d7fcaebd" stoichiometry="1"/>
          <speciesReference constant="true" species="M_h2o_c" metaid="_2b59ff8d-a2b4-4349-a8ae-dde5dd2f7dcb" stoichiometry="1"/>
        </listOfReactants>
        <listOfProducts>
          <speciesReference constant="true" species="M_adp_c" metaid="_27e1d8ce-7754-43f1-8679-8d9bc1cf6f91" stoichiometry="1"/>
          <speciesReference constant="true" species="M_fmet_c" metaid="_997d7cbe-2bf6-4739-b31a-edad7fd0d017" stoichiometry="1"/>
          <speciesReference constant="true" species="M_h_c" metaid="_879fb5e2-4161-4f1e-9324-87f7aa94a653" stoichiometry="1"/>
          <speciesReference constant="true" species="M_pi_c" metaid="_4295cc56-bc7d-4243-a5a8-fa016f4e32ea" stoichiometry="1"/>
        </listOfProducts>
      </reaction>
      <reaction id="R_FMNAT" fbc:lowerFluxBound="cobra_0_bound" name="FMN adenylyltransferase" metaid="f6617fe9-023e-4fd0-8809-f250aba91615" reversible="false" fast="false" fbc:upperFluxBound="cobra_default_ub">
        <fbc:geneProductAssociation xmlns:fbc="http://www.sbml.org/sbml/level3/version1/fbc/version2" metaid="e4a447a2-141b-4bc0-9ff2-e0ea51598231">
          <fbc:geneProductRef metaid="df2d100f-736e-4445-b246-a28c77d440f8" fbc:geneProduct="G_PA4561"/>
        </fbc:geneProductAssociation>
        <listOfReactants>
          <speciesReference constant="true" species="M_atp_c" metaid="_8aba37f7-7cc9-4c60-ae05-b82bea4248a9" stoichiometry="1"/>
          <speciesReference constant="true" species="M_fmn_c" metaid="_2b8ce222-7a7d-4152-944e-ade60751f796" stoichiometry="1"/>
          <speciesReference constant="true" species="M_h_c" metaid="bf06a818-41e7-4c0c-9035-171ec5245700" stoichiometry="1"/>
        </listOfReactants>
        <listOfProducts>
          <speciesReference constant="true" species="M_fad_c" metaid="dcb614cb-48c8-484d-88da-c07b0014ab1e" stoichiometry="1"/>
          <speciesReference constant="true" species="M_ppi_c" metaid="aa304cdd-e862-4049-a76b-9dbba5e69bac" stoichiometry="1"/>
        </listOfProducts>
      </reaction>
      <reaction id="R_FNOR" fbc:lowerFluxBound="cobra_default_lb" name="ferredoxin-NADP reductase" metaid="b931ff43-28a4-42fe-9be6-a652e4bf560b" reversible="true" fast="false" fbc:upperFluxBound="cobra_default_ub">
        <fbc:geneProductAssociation xmlns:fbc="http://www.sbml.org/sbml/level3/version1/fbc/version2" metaid="df318ab0-6e75-4707-9f9b-f197cbfbd4e4">
          <fbc:geneProductRef metaid="_3b2c332f-abca-41f4-a6c0-bea76221c9ce" fbc:geneProduct="G_PA3397"/>
        </fbc:geneProductAssociation>
        <listOfReactants>
          <speciesReference constant="true" species="M_fdxr__4_COLON_2_c" metaid="_9f454a67-d84d-4385-ae0c-489e60859fd3" stoichiometry="1"/>
          <speciesReference constant="true" species="M_h_c" metaid="e258fb06-2b00-4ded-96c9-e89bf427519c" stoichiometry="1"/>
          <speciesReference constant="true" species="M_nadp_c" metaid="b0edc242-cbe5-478b-a2d4-4e817c00b1c1" stoichiometry="1"/>
        </listOfReactants>
        <listOfProducts>
          <speciesReference constant="true" species="M_fdxo__4_COLON_2_c" metaid="_3b2b84de-4096-4f4e-978c-5727d6f836c5" stoichiometry="1"/>
          <speciesReference constant="true" species="M_nadph_c" metaid="c5908745-f091-48e6-a7b6-83d29e01f0b6" stoichiometry="1"/>
        </listOfProducts>
      </reaction>
      <reaction id="R_FORAMD" fbc:lowerFluxBound="cobra_0_bound" name="formamidase" metaid="_61c8fc1e-009d-43f1-87e8-e121887e00ce" reversible="false" fast="false" fbc:upperFluxBound="cobra_default_ub">
        <fbc:geneProductAssociation xmlns:fbc="http://www.sbml.org/sbml/level3/version1/fbc/version2" metaid="_4463558b-cd19-4564-82dc-db94acc4f5c4">
          <fbc:geneProductRef metaid="_4c73f89a-7259-43e9-a5d0-c85b02aaf0f5" fbc:geneProduct="G_PA3366"/>
        </fbc:geneProductAssociation>
        <listOfReactants>
          <speciesReference constant="true" species="M_frmd_c" metaid="_56453a22-cf28-4734-9eab-3cd7f9e717e2" stoichiometry="1"/>
          <speciesReference constant="true" species="M_h2o_c" metaid="_6f045375-6537-4397-8d54-78af6bd2ae38" stoichiometry="1"/>
        </listOfReactants>
        <listOfProducts>
          <speciesReference constant="true" species="M_for_c" metaid="_990b0ac1-e1c4-4c9c-a007-886a01a3e109" stoichiometry="1"/>
          <speciesReference constant="true" species="M_nh4_c" metaid="f9557588-7344-437d-9b0f-c9bfe263b219" stoichiometry="1"/>
        </listOfProducts>
      </reaction>
      <reaction id="R_FORMD" fbc:lowerFluxBound="cobra_default_lb" name="formimidoylglutamate deiminase" metaid="_8e95b3ed-e10b-4b19-aaad-d3350aaac470" reversible="true" fast="false" fbc:upperFluxBound="cobra_default_ub">
        <fbc:geneProductAssociation xmlns:fbc="http://www.sbml.org/sbml/level3/version1/fbc/version2" metaid="_5713a2a7-6a95-4b9b-947e-1116ef36d792">
          <fbc:geneProductRef metaid="_6620e2f4-6740-4d09-9cbc-984d3c17e52c" fbc:geneProduct="G_PA5106"/>
        </fbc:geneProductAssociation>
        <listOfReactants>
          <speciesReference constant="true" species="M_forglu_c" metaid="df3f3fe7-ba92-4126-a6c8-2f6730c134e9" stoichiometry="1"/>
          <speciesReference constant="true" species="M_h2o_c" metaid="_20777510-b301-4f5c-b349-878ebe2d2a73" stoichiometry="1"/>
        </listOfReactants>
        <listOfProducts>
          <speciesReference constant="true" species="M_Nforglu_c" metaid="f65d99a9-de03-45c2-a922-9b6f0513633d" stoichiometry="1"/>
          <speciesReference constant="true" species="M_h_c" metaid="ca474165-bfb8-4806-9b45-405d74bd3c0c" stoichiometry="1"/>
          <speciesReference constant="true" species="M_nh3_c" metaid="_88bb8d83-159b-4ad5-86f6-ab19a087aaad" stoichiometry="1"/>
        </listOfProducts>
      </reaction>
      <reaction id="R_FRUK" fbc:lowerFluxBound="cobra_0_bound" name="fructokinase" metaid="_6379f930-3229-47fc-b0f3-2c31696fc250" reversible="false" fast="false" fbc:upperFluxBound="cobra_default_ub">
        <fbc:geneProductAssociation xmlns:fbc="http://www.sbml.org/sbml/level3/version1/fbc/version2" metaid="_3435bd7d-57a9-45c1-960b-a23f916f6c39">
          <fbc:geneProductRef metaid="ff544cf9-88cb-48ec-b8ef-f2c855a135e4" fbc:geneProduct="G_PA2344"/>
        </fbc:geneProductAssociation>
        <listOfReactants>
          <speciesReference constant="true" species="M_atp_c" metaid="_2f232492-e020-49b7-b27d-e3cb7bf57e68" stoichiometry="1"/>
          <speciesReference constant="true" species="M_fru_c" metaid="_6933e280-eae2-4b2c-ba75-f8a69e512a31" stoichiometry="1"/>
        </listOfReactants>
        <listOfProducts>
          <speciesReference constant="true" species="M_adp_c" metaid="_3a2128f2-02e0-4216-a384-4fed82d3dc1c" stoichiometry="1"/>
          <speciesReference constant="true" species="M_f6p_c" metaid="_93824e51-bc41-4684-bc8a-55b4e100b59b" stoichiometry="1"/>
          <speciesReference constant="true" species="M_h_c" metaid="a385837b-c26c-4e48-bc80-14a4ad1c0269" stoichiometry="1"/>
        </listOfProducts>
      </reaction>
      <reaction id="R_FRUpts" fbc:lowerFluxBound="cobra_0_bound" name="D-fructose transport via PEP:Pyr PTS" metaid="a368898b-6d1e-49ad-a3be-a64254e99288" reversible="false" fast="false" fbc:upperFluxBound="cobra_default_ub">
        <fbc:geneProductAssociation xmlns:fbc="http://www.sbml.org/sbml/level3/version1/fbc/version2" metaid="_2d61d592-404b-4d94-b3f2-c5c7336d4da3">
          <fbc:and metaid="_53a29839-0c4a-467f-8a8e-fac8ee4430b0">
            <fbc:geneProductRef metaid="f0b4e3ef-ad32-4d11-b6c7-3e81f53c8b9e" fbc:geneProduct="G_PA3560"/>
            <fbc:geneProductRef metaid="_04d5f7eb-f368-4376-ae5f-7e4232ee118e" fbc:geneProduct="G_PA3562"/>
          </fbc:and>
        </fbc:geneProductAssociation>
        <listOfReactants>
          <speciesReference constant="true" species="M_fru_e" metaid="c90e7c31-65e5-4881-86e4-bdc014edba7e" stoichiometry="1"/>
          <speciesReference constant="true" species="M_pep_c" metaid="d64c2bb6-32d5-458e-b07a-e9d2a5700841" stoichiometry="1"/>
        </listOfReactants>
        <listOfProducts>
          <speciesReference constant="true" species="M_f1p_c" metaid="_6305f85e-29cd-4f52-8270-f9736b2f2916" stoichiometry="1"/>
          <speciesReference constant="true" species="M_pyr_c" metaid="_613d348f-a7bb-43de-9098-69c46e71c509" stoichiometry="1"/>
        </listOfProducts>
      </reaction>
      <reaction id="R_FTHFD" fbc:lowerFluxBound="cobra_0_bound" name="formyltetrahydrofolate deformylase" metaid="_82cc9fc3-8129-4c71-930f-e70fa457a63d" reversible="false" fast="false" fbc:upperFluxBound="cobra_default_ub">
        <fbc:geneProductAssociation xmlns:fbc="http://www.sbml.org/sbml/level3/version1/fbc/version2" metaid="e07c15e2-0e35-4199-994f-a76805efa2c3">
          <fbc:or metaid="_4f3d015f-46be-473d-abec-6f0e6c3a7de7">
            <fbc:geneProductRef metaid="aa339f3b-3f3e-4677-a2d3-17fd909bd5f1" fbc:geneProduct="G_PA4314"/>
            <fbc:geneProductRef metaid="fb6d8038-1ee9-4017-9800-8dc6e5477258" fbc:geneProduct="G_PA5420"/>
          </fbc:or>
        </fbc:geneProductAssociation>
        <listOfReactants>
          <speciesReference constant="true" species="M_10fthf_c" metaid="f49e6d44-adcb-4aaa-ad36-0d8c7a5feb59" stoichiometry="1"/>
          <speciesReference constant="true" species="M_h2o_c" metaid="_14a15df6-8823-4e55-8b87-12467427f27a" stoichiometry="1"/>
        </listOfReactants>
        <listOfProducts>
          <speciesReference constant="true" species="M_for_c" metaid="_9658a43b-410e-4e80-936c-0e48fa51089f" stoichiometry="1"/>
          <speciesReference constant="true" species="M_h_c" metaid="cfd928b6-b9e2-4075-baab-1130ecaee821" stoichiometry="1"/>
          <speciesReference constant="true" species="M_thf_c" metaid="b5aba849-d067-492f-aa31-5cd7d72dbcd7" stoichiometry="1"/>
        </listOfProducts>
      </reaction>
      <reaction id="R_FUCNAcPPUNDs" fbc:lowerFluxBound="cobra_0_bound" name="Fuc2NAc-PP-undecap synthesis" metaid="f3934026-18a3-4548-a9e2-62d31f8d0f89" reversible="false" fast="false" fbc:upperFluxBound="cobra_default_ub">
        <fbc:geneProductAssociation xmlns:fbc="http://www.sbml.org/sbml/level3/version1/fbc/version2" metaid="_0c1e362e-c537-4f9b-964b-0e6fe5f5e040">
          <fbc:geneProductRef metaid="e5c96b71-d2bc-4259-b42b-2573203a3b4c" fbc:geneProduct="G_PA3145"/>
        </fbc:geneProductAssociation>
        <listOfReactants>
          <speciesReference constant="true" species="M_uacfuc_c" metaid="e8c9c34b-ab0f-460a-99e8-5bb918ee0337" stoichiometry="1"/>
          <speciesReference constant="true" species="M_udcpp_c" metaid="_3c6702e7-ab52-4a74-92b5-f6cdb238a1e5" stoichiometry="1"/>
        </listOfReactants>
        <listOfProducts>
          <speciesReference constant="true" species="M_udcppf_c" metaid="a170f34f-5281-4f8a-9ba4-33799f5c09b2" stoichiometry="1"/>
          <speciesReference constant="true" species="M_ump_c" metaid="_13684a2b-4b6b-4ede-b6b2-d12fdd17736d" stoichiometry="1"/>
        </listOfProducts>
      </reaction>
      <reaction id="R_FUM" fbc:lowerFluxBound="cobra_default_lb" name="fumarase" metaid="_8372d327-cc25-4fb9-87cb-51fc3ec9faa8" reversible="true" fast="false" fbc:upperFluxBound="cobra_default_ub">
        <fbc:geneProductAssociation xmlns:fbc="http://www.sbml.org/sbml/level3/version1/fbc/version2" metaid="ee1b5675-df7f-476d-8128-39425a39725c">
          <fbc:or metaid="_9f499aa0-7127-4ff0-886a-0b7a5de61abb">
            <fbc:geneProductRef metaid="a8018547-e91f-4b3c-87a7-3e0d256b8ca4" fbc:geneProduct="G_PA0854"/>
            <fbc:geneProductRef metaid="ba57ce62-4c6f-4462-9757-290411643116" fbc:geneProduct="G_PA4470"/>
            <fbc:geneProductRef metaid="_5413c381-d44b-4685-8ca3-4d0d64ea90f8" fbc:geneProduct="G_PA4333"/>
          </fbc:or>
        </fbc:geneProductAssociation>
        <listOfReactants>
          <speciesReference constant="true" species="M_fum_c" metaid="_9327ebfd-b9a3-43f7-9b98-5bc0c9a8959d" stoichiometry="1"/>
          <speciesReference constant="true" species="M_h2o_c" metaid="_6ef3a009-6774-4222-a45b-2016f72d5249" stoichiometry="1"/>
        </listOfReactants>
        <listOfProducts>
          <speciesReference constant="true" species="M_mal__L_c" metaid="_09c4516a-3118-4de9-8077-648448cf1dec" stoichiometry="1"/>
        </listOfProducts>
      </reaction>
      <reaction id="R_FUMACA" fbc:lowerFluxBound="cobra_0_bound" name="fumarylacetoacetase" metaid="ec2132d8-59da-48c8-b429-31e86ec86e67" reversible="false" fast="false" fbc:upperFluxBound="cobra_default_ub">
        <fbc:geneProductAssociation xmlns:fbc="http://www.sbml.org/sbml/level3/version1/fbc/version2" metaid="_44aed13a-e080-45d9-b614-7eece960613f">
          <fbc:geneProductRef metaid="f69ddcb4-7e22-47c9-862c-3b3e4a55b3b6" fbc:geneProduct="G_PA2008"/>
        </fbc:geneProductAssociation>
        <listOfReactants>
          <speciesReference constant="true" species="M_4fumacac_c" metaid="_734095b5-6fc5-4aef-bbd2-938772e44860" stoichiometry="1"/>
          <speciesReference constant="true" species="M_h2o_c" metaid="_780b9439-64a8-477a-90ee-09d47b119229" stoichiometry="1"/>
        </listOfReactants>
        <listOfProducts>
          <speciesReference constant="true" species="M_acac_c" metaid="_3b10a10e-5a2c-4611-9869-1d9bbb0486f4" stoichiometry="1"/>
          <speciesReference constant="true" species="M_fum_c" metaid="_6ca3cd9f-2ec3-4b0f-9886-3d6ad86e2819" stoichiometry="1"/>
          <speciesReference constant="true" species="M_h_c" metaid="da649ca2-1127-4e75-b66f-0cea9dfcad3a" stoichiometry="1"/>
        </listOfProducts>
      </reaction>
      <reaction id="R_FUMt4" fbc:lowerFluxBound="cobra_0_bound" name="fumarate transport in via proton symport (3 h+)" metaid="_0f7aab68-acfb-498f-9d08-29bb65aa9fa7" reversible="false" fast="false" fbc:upperFluxBound="cobra_default_ub">
        <fbc:geneProductAssociation xmlns:fbc="http://www.sbml.org/sbml/level3/version1/fbc/version2" metaid="_4cf84b48-a49d-489c-8e02-517d0d72ea79">
          <fbc:or metaid="_81d4e8dc-0a57-409c-9347-b2e963997909">
            <fbc:and metaid="a48b6680-d90f-4f43-8064-7bf07d82155c">
              <fbc:geneProductRef metaid="af6f4967-d39e-4b4b-9a1e-990ad83c5c0b" fbc:geneProduct="G_PA0886"/>
              <fbc:geneProductRef metaid="c63a6b69-781e-4d72-8433-a9ee76ac0a90" fbc:geneProduct="G_PA0884"/>
              <fbc:geneProductRef metaid="_841200c7-f52f-4fe8-ba66-0bf7f1d2a0f3" fbc:geneProduct="G_PA0885"/>
            </fbc:and>
            <fbc:and metaid="_8158781a-cb4e-4804-85b7-96d044eb9fef">
              <fbc:geneProductRef metaid="_9bfb287a-8275-4a7d-8bac-11ac2ab11588" fbc:geneProduct="G_PA5169"/>
              <fbc:geneProductRef metaid="_16cd78a6-af84-4f40-9feb-8aabd7bd2ca3" fbc:geneProduct="G_PA5167"/>
              <fbc:geneProductRef metaid="_3c11384d-2a15-458d-9444-a8b4b1757ea7" fbc:geneProduct="G_PA5168"/>
            </fbc:and>
          </fbc:or>
        </fbc:geneProductAssociation>
        <listOfReactants>
          <speciesReference constant="true" species="M_fum_e" metaid="_46ea85d4-de89-4630-8093-73e7174f7fd3" stoichiometry="1"/>
          <speciesReference constant="true" species="M_h_e" metaid="_9a2c3967-b46d-44a5-bf72-cb7f9c4ebe94" stoichiometry="3"/>
        </listOfReactants>
        <listOfProducts>
          <speciesReference constant="true" species="M_fum_c" metaid="a66a4512-f4e7-461f-b0c8-096e0a9ac5c7" stoichiometry="1"/>
          <speciesReference constant="true" species="M_h_c" metaid="b124feda-4b0b-4284-ab02-8696ff46ce67" stoichiometry="3"/>
        </listOfProducts>
      </reaction>
      <reaction id="R_FUMt6" fbc:lowerFluxBound="cobra_default_lb" name="fumarate transport in/out via proton symport" metaid="_5ff1ec2c-92c1-4f30-ae45-9f3cb0af4931" reversible="true" fast="false" fbc:upperFluxBound="cobra_default_ub">
        <fbc:geneProductAssociation xmlns:fbc="http://www.sbml.org/sbml/level3/version1/fbc/version2" metaid="_4496641a-a2d9-4b5f-b6f8-b6560adc0fc8">
          <fbc:or metaid="_10890b95-1149-4463-81fe-8c805e7c8c1c">
            <fbc:geneProductRef metaid="_30a2731a-67bd-4920-9b32-ba52cf5669e5" fbc:geneProduct="G_PA1183"/>
            <fbc:geneProductRef metaid="_40de0bf5-feca-4405-a313-fcd214a1391e" fbc:geneProduct="G_PA0119"/>
          </fbc:or>
        </fbc:geneProductAssociation>
        <listOfReactants>
          <speciesReference constant="true" species="M_fum_e" metaid="b1b37738-9324-4fa0-b225-24dfcb8c9b76" stoichiometry="1"/>
          <speciesReference constant="true" species="M_h_e" metaid="_32178ceb-1876-4dd3-863a-51b0dac4dfde" stoichiometry="1"/>
        </listOfReactants>
        <listOfProducts>
          <speciesReference constant="true" species="M_fum_c" metaid="_96bd6e49-4bb2-4a08-ad4f-ea1b731e685b" stoichiometry="1"/>
          <speciesReference constant="true" species="M_h_c" metaid="be1624f7-1bb1-40ae-9fe0-da246fb9ddbd" stoichiometry="1"/>
        </listOfProducts>
      </reaction>
      <reaction id="R_G1Dy2" fbc:lowerFluxBound="cobra_0_bound" name="glucose 1-dehydrogenase (NADP) extracellular" metaid="ae44d0cc-21ba-4c35-b704-43f23fad3b5c" reversible="false" fast="false" fbc:upperFluxBound="cobra_default_ub">
        <fbc:geneProductAssociation xmlns:fbc="http://www.sbml.org/sbml/level3/version1/fbc/version2" metaid="b2ac619e-2713-4e63-88fc-314c3b9a8cf9">
          <fbc:geneProductRef metaid="e9325d5a-3fb6-4b1f-ab69-30fa1a55b0d1" fbc:geneProduct="G_PA2290"/>
        </fbc:geneProductAssociation>
        <listOfReactants>
          <speciesReference constant="true" species="M_glc__D_e" metaid="bad1c6cf-cd08-42d2-b457-c891b1e50fa8" stoichiometry="1"/>
          <speciesReference constant="true" species="M_nadp_c" metaid="edc09be3-6150-4135-a885-2586ea1def36" stoichiometry="1"/>
        </listOfReactants>
        <listOfProducts>
          <speciesReference constant="true" species="M_g15lac_e" metaid="f39cdec5-804f-4477-8220-a3d5f1b2fa17" stoichiometry="1"/>
          <speciesReference constant="true" species="M_h_c" metaid="_21b36b02-d4d0-457b-b7ef-6cd30949b2d3" stoichiometry="1"/>
          <speciesReference constant="true" species="M_nadph_c" metaid="d3ff03d9-e97a-4456-9c7c-1717b76e576a" stoichiometry="1"/>
        </listOfProducts>
      </reaction>
      <reaction id="R_G1PACT" fbc:lowerFluxBound="cobra_0_bound" name="glucosamine-1-phosphate N-acetyltransferase" metaid="_929bd7ff-b382-4753-a078-471e0b346580" reversible="false" fast="false" fbc:upperFluxBound="cobra_default_ub">
        <fbc:geneProductAssociation xmlns:fbc="http://www.sbml.org/sbml/level3/version1/fbc/version2" metaid="_71196b97-1e7e-4826-bc7e-f2d6002613ed">
          <fbc:geneProductRef metaid="f1756fb2-0b75-4dbb-bc41-86a6782cd99a" fbc:geneProduct="G_PA5552"/>
        </fbc:geneProductAssociation>
        <listOfReactants>
          <speciesReference constant="true" species="M_accoa_c" metaid="_2e566751-cc31-4046-9f9c-2eb1a04bd51d" stoichiometry="1"/>
          <speciesReference constant="true" species="M_gam1p_c" metaid="a1409533-e265-4393-bb61-f80d76dd5e36" stoichiometry="1"/>
        </listOfReactants>
        <listOfProducts>
          <speciesReference constant="true" species="M_acgam1p_c" metaid="ce700eb4-b5ae-4e7d-9eb6-8c72526cb7e7" stoichiometry="1"/>
          <speciesReference constant="true" species="M_coa_c" metaid="_46bc6256-77b3-4493-ab8a-3b7177ae4671" stoichiometry="1"/>
          <speciesReference constant="true" species="M_h_c" metaid="_6198a70a-cb50-4bbe-8b93-d2499c308c23" stoichiometry="1"/>
        </listOfProducts>
      </reaction>
      <reaction id="R_G1PTMT" fbc:lowerFluxBound="cobra_0_bound" name="glucose-1-phosphate thymidylyltransferase" metaid="fe864347-ec98-4e2a-8764-41cfd68ca5f2" reversible="false" fast="false" fbc:upperFluxBound="cobra_default_ub">
        <fbc:geneProductAssociation xmlns:fbc="http://www.sbml.org/sbml/level3/version1/fbc/version2" metaid="dae13336-3037-49fb-8f93-e608c7f77c60">
          <fbc:geneProductRef metaid="_47ccf91e-fecb-4c28-a439-8922d4520979" fbc:geneProduct="G_PA5163"/>
        </fbc:geneProductAssociation>
        <listOfReactants>
          <speciesReference constant="true" species="M_dttp_c" metaid="_990915c7-04ac-48e2-890d-df0dfe8ab1bd" stoichiometry="1"/>
          <speciesReference constant="true" species="M_g1p_c" metaid="_794314eb-7d45-490d-9a67-b31f2612f6b5" stoichiometry="1"/>
          <speciesReference constant="true" species="M_h_c" metaid="_6356aaa0-8422-4856-9299-e25d6d147f29" stoichiometry="1"/>
        </listOfReactants>
        <listOfProducts>
          <speciesReference constant="true" species="M_dtdpglc_c" metaid="b3cf1086-23ab-4207-9e73-9e25adc7faf6" stoichiometry="1"/>
          <speciesReference constant="true" species="M_ppi_c" metaid="ae29eea9-1fdd-4589-8ddb-d7f496f25d42" stoichiometry="1"/>
        </listOfProducts>
      </reaction>
      <reaction id="R_G1SATi" fbc:lowerFluxBound="cobra_0_bound" name="glutamate-1-semialdehyde aminotransferase" metaid="_378f372d-f101-4f56-a936-ade3b16fad6e" reversible="false" fast="false" fbc:upperFluxBound="cobra_default_ub">
        <fbc:geneProductAssociation xmlns:fbc="http://www.sbml.org/sbml/level3/version1/fbc/version2" metaid="_468629db-0590-45b9-98bc-5b6ec387ae86">
          <fbc:or metaid="_3f0ae08a-cd70-49e7-a4ab-cafdb139b3ac">
            <fbc:or metaid="e3f378a5-711d-493e-90f9-d06d7ab557f5">
              <fbc:geneProductRef metaid="_9c00824f-e691-45ba-9487-f413db5d15ec" fbc:geneProduct="G_PA4088"/>
              <fbc:geneProductRef metaid="_8a90686f-6a7f-42bc-980e-b8c94dfb3d87" fbc:geneProduct="G_PA5523"/>
            </fbc:or>
            <fbc:geneProductRef metaid="_9e08eda3-f3ba-4d47-975c-50a613c38c8f" fbc:geneProduct="G_PA3977"/>
          </fbc:or>
        </fbc:geneProductAssociation>
        <listOfReactants>
          <speciesReference constant="true" species="M_glu1sa_c" metaid="ab7296ce-24d0-4d19-9660-c2e6e59c6c0c" stoichiometry="1"/>
        </listOfReactants>
        <listOfProducts>
          <speciesReference constant="true" species="M_5aop_c" metaid="_53022ea4-7e6e-4b51-84b2-45bd9ed7c262" stoichiometry="1"/>
        </listOfProducts>
      </reaction>
      <reaction id="R_G3PD2" fbc:lowerFluxBound="cobra_default_lb" name="glycerol-3-phosphate dehydrogenase (NADP)" metaid="ac25f510-cb52-4d43-bf9a-f00e5abb26d9" reversible="true" fast="false" fbc:upperFluxBound="cobra_default_ub">
        <fbc:geneProductAssociation xmlns:fbc="http://www.sbml.org/sbml/level3/version1/fbc/version2" metaid="f390c79f-3c0e-4d17-9163-2216699f6e65">
          <fbc:geneProductRef metaid="_08bb848c-7335-4efc-8c2c-ae1fbf9aa0fd" fbc:geneProduct="G_PA1614"/>
        </fbc:geneProductAssociation>
        <listOfReactants>
          <speciesReference constant="true" species="M_glyc3p_c" metaid="_9c96ed30-eea0-4d9a-b5bc-5e4889d7389f" stoichiometry="1"/>
          <speciesReference constant="true" species="M_nadp_c" metaid="_804d4318-aa44-4876-8b6f-58a7ec096ead" stoichiometry="1"/>
        </listOfReactants>
        <listOfProducts>
          <speciesReference constant="true" species="M_dhap_c" metaid="bc855772-bfc0-4a98-9def-f4b53c5a7424" stoichiometry="1"/>
          <speciesReference constant="true" species="M_h_c" metaid="_2243778c-38ec-4f00-bb62-2b79400c1046" stoichiometry="1"/>
          <speciesReference constant="true" species="M_nadph_c" metaid="_44261454-14df-403c-85a3-365f24af2fa3" stoichiometry="1"/>
        </listOfProducts>
      </reaction>
      <reaction id="R_G3PD5" fbc:lowerFluxBound="cobra_0_bound" name="glycerol-3-phosphate dehydrogenase (ubiquinone-8)" metaid="_35488de8-fd97-4d50-966b-53e63763a27f" reversible="false" fast="false" fbc:upperFluxBound="cobra_default_ub">
        <fbc:geneProductAssociation xmlns:fbc="http://www.sbml.org/sbml/level3/version1/fbc/version2" metaid="d6f09bbf-67ac-485b-b1c6-f2cafc2beb10">
          <fbc:or metaid="_9cfe5e91-593e-44eb-aaaa-adf60c2c4b5b">
            <fbc:geneProductRef metaid="_501228d0-0047-4571-bb20-243507ead610" fbc:geneProduct="G_PA3025"/>
            <fbc:geneProductRef metaid="_767ec08b-8b06-4883-b70e-195a6dfc877f" fbc:geneProduct="G_PA3584"/>
          </fbc:or>
        </fbc:geneProductAssociation>
        <listOfReactants>
          <speciesReference constant="true" species="M_glyc3p_c" metaid="_48b535e3-ec8d-4407-b1b7-64c470bd8132" stoichiometry="1"/>
          <speciesReference constant="true" species="M_ubq8_c" metaid="_1ad3bbac-e326-41bc-8bff-13466412f8e4" stoichiometry="1"/>
        </listOfReactants>
        <listOfProducts>
          <speciesReference constant="true" species="M_dhap_c" metaid="e81181de-83d7-40fc-bfdd-7457a6426369" stoichiometry="1"/>
          <speciesReference constant="true" species="M_ubq8h2_c" metaid="_7016df19-e36b-4a80-a7d1-a4b73cbf30f9" stoichiometry="1"/>
        </listOfProducts>
      </reaction>
      <reaction id="R_G5SADs" fbc:lowerFluxBound="cobra_default_lb" name="L-glutamate 5-semialdehyde dehydratase (spontaneous)" metaid="_3495f785-8bd0-4a80-8b5c-2bd8d8091910" reversible="true" fast="false" fbc:upperFluxBound="cobra_default_ub">
        <listOfReactants>
          <speciesReference constant="true" species="M_glu5sa_c" metaid="_8d3b255d-0f6d-4d25-bc2b-1b3fbfcb6b0e" stoichiometry="1"/>
        </listOfReactants>
        <listOfProducts>
          <speciesReference constant="true" species="M_1pyr5c_c" metaid="_416f9a1c-d4d9-46b8-8429-aa0623c32f1b" stoichiometry="1"/>
          <speciesReference constant="true" species="M_h2o_c" metaid="_5c34e2aa-c936-42b7-a0eb-453f0e43ed20" stoichiometry="1"/>
          <speciesReference constant="true" species="M_h_c" metaid="_1c5b52f6-3da5-4120-a1b6-a5762505f30b" stoichiometry="1"/>
        </listOfProducts>
      </reaction>
      <reaction id="R_G5SD" fbc:lowerFluxBound="cobra_0_bound" name="glutamate-5-semialdehyde dehydrogenase" metaid="b62ed1c4-2a86-4f66-be43-3aaaa9368018" reversible="false" fast="false" fbc:upperFluxBound="cobra_default_ub">
        <fbc:geneProductAssociation xmlns:fbc="http://www.sbml.org/sbml/level3/version1/fbc/version2" metaid="c153d547-1c43-46c5-859a-3cefbdc37f73">
          <fbc:geneProductRef metaid="_2d85ca99-df76-476a-941a-f97b1ec40487" fbc:geneProduct="G_PA4007"/>
        </fbc:geneProductAssociation>
        <listOfReactants>
          <speciesReference constant="true" species="M_glu5p_c" metaid="_6481e89b-6931-4224-9d59-e350f0320b84" stoichiometry="1"/>
          <speciesReference constant="true" species="M_h_c" metaid="_05e2085b-fa8a-45b8-9ce4-f07a45cf851f" stoichiometry="1"/>
          <speciesReference constant="true" species="M_nadph_c" metaid="_31a67090-7128-4b40-a28a-e8733fe19097" stoichiometry="1"/>
        </listOfReactants>
        <listOfProducts>
          <speciesReference constant="true" species="M_glu5sa_c" metaid="_0cd481da-5e0f-4337-8693-3a34729e2441" stoichiometry="1"/>
          <speciesReference constant="true" species="M_nadp_c" metaid="_30462a73-2cfc-4ae6-9829-a0fb82242bdd" stoichiometry="1"/>
          <speciesReference constant="true" species="M_pi_c" metaid="_569770d3-010d-4739-ad5b-31601fecd609" stoichiometry="1"/>
        </listOfProducts>
      </reaction>
      <reaction id="R_G6PDHy" fbc:lowerFluxBound="cobra_default_lb" name="glucose 6-phosphate dehydrogenase" metaid="_24b52777-3b2a-4a85-a850-b8a6bfca359d" reversible="true" fast="false" fbc:upperFluxBound="cobra_default_ub">
        <fbc:geneProductAssociation xmlns:fbc="http://www.sbml.org/sbml/level3/version1/fbc/version2" metaid="_7c9a1aa1-0804-4acc-858d-42779200a473">
          <fbc:or metaid="e24b35a7-0f22-482d-8866-b98210990f9e">
            <fbc:geneProductRef metaid="e9e46f83-64d5-44a9-adbd-5e6c07030731" fbc:geneProduct="G_PA3183"/>
            <fbc:geneProductRef metaid="_85937e2a-711c-4f40-b842-736bdf79b688" fbc:geneProduct="G_PA5439"/>
          </fbc:or>
        </fbc:geneProductAssociation>
        <listOfReactants>
          <speciesReference constant="true" species="M_g6p_c" metaid="c87ab162-efc6-44db-b1a6-29a962beaf1d" stoichiometry="1"/>
          <speciesReference constant="true" species="M_nadp_c" metaid="_0112e4c7-c79d-463f-8f31-4f35339e54cb" stoichiometry="1"/>
        </listOfReactants>
        <listOfProducts>
          <speciesReference constant="true" species="M_6pgl_c" metaid="ee35ece4-3fd3-444c-ae9c-d7a7cd934e30" stoichiometry="1"/>
          <speciesReference constant="true" species="M_h_c" metaid="_2cf8f498-fc8d-4233-8c10-9070c6a295d0" stoichiometry="1"/>
          <speciesReference constant="true" species="M_nadph_c" metaid="_10f0bb7c-9e07-48c9-b317-5d123d248d2a" stoichiometry="1"/>
        </listOfProducts>
      </reaction>
      <reaction id="R_G6PI" fbc:lowerFluxBound="cobra_default_lb" name="Glucose-6-phosphate isomerase" metaid="_1888c43b-099d-4b20-bea6-a222fb0203dd" reversible="true" fast="false" fbc:upperFluxBound="cobra_default_ub">
        <fbc:geneProductAssociation xmlns:fbc="http://www.sbml.org/sbml/level3/version1/fbc/version2" metaid="_7453fc5b-9937-4a4b-b700-c519faf775bf">
          <fbc:geneProductRef metaid="_650d715a-4dd9-4aa9-9045-ffe39757e938" fbc:geneProduct="G_PA4732"/>
        </fbc:geneProductAssociation>
        <listOfReactants>
          <speciesReference constant="true" species="M_g6p_c" metaid="_9dfa83f7-84a6-4592-8bd1-4b70dc37e614" stoichiometry="1"/>
        </listOfReactants>
        <listOfProducts>
          <speciesReference constant="true" species="M_g6p__B_c" metaid="_4c531d9d-c003-4316-a464-640a0bbca11a" stoichiometry="1"/>
        </listOfProducts>
      </reaction>
      <reaction id="R_G6PI2" fbc:lowerFluxBound="cobra_default_lb" name="Glucose-6-phosphate isomerase" metaid="a0afc9bf-d2b8-4ede-8d18-62a3274db694" reversible="true" fast="false" fbc:upperFluxBound="cobra_default_ub">
        <fbc:geneProductAssociation xmlns:fbc="http://www.sbml.org/sbml/level3/version1/fbc/version2" metaid="_8bf5791a-341b-4c4f-bc66-66061d35ca07">
          <fbc:geneProductRef metaid="_62770d6a-451a-4070-9bf1-5edfe20d268c" fbc:geneProduct="G_PA4732"/>
        </fbc:geneProductAssociation>
        <listOfReactants>
          <speciesReference constant="true" species="M_g6p__B_c" metaid="f632ff9d-b170-4ac5-a6fd-9564b9bb7721" stoichiometry="1"/>
        </listOfReactants>
        <listOfProducts>
          <speciesReference constant="true" species="M_f6p__B_c" metaid="a481c854-7579-47fb-ac0c-bd1fdbca8b04" stoichiometry="1"/>
        </listOfProducts>
      </reaction>
      <reaction id="R_GALU" fbc:lowerFluxBound="cobra_default_lb" name="UTP-glucose-1-phosphate uridylyltransferase" metaid="_9235c5cc-f7d6-4281-9252-81ed1f5dfdd1" reversible="true" fast="false" fbc:upperFluxBound="cobra_default_ub">
        <fbc:geneProductAssociation xmlns:fbc="http://www.sbml.org/sbml/level3/version1/fbc/version2" metaid="_3dac8cf3-8046-48c2-a589-ca8c2da78bf4">
          <fbc:geneProductRef metaid="aec053ab-1a9a-4cb5-9836-b38bd7f325c8" fbc:geneProduct="G_PA2023"/>
        </fbc:geneProductAssociation>
        <listOfReactants>
          <speciesReference constant="true" species="M_g1p_c" metaid="b103ee9e-28b8-4cc4-a11f-0e08245f89f8" stoichiometry="1"/>
          <speciesReference constant="true" species="M_h_c" metaid="_12bc8a9b-c834-405a-8c0e-6307bd796b1b" stoichiometry="1"/>
          <speciesReference constant="true" species="M_utp_c" metaid="a2cb95cb-ec10-4385-af98-17b62c4b2733" stoichiometry="1"/>
        </listOfReactants>
        <listOfProducts>
          <speciesReference constant="true" species="M_ppi_c" metaid="f3faf0d8-0358-4674-977a-f469efe07aa7" stoichiometry="1"/>
          <speciesReference constant="true" species="M_udpg_c" metaid="_7fc9cb54-5b84-4d44-99d3-f1d23a79a269" stoichiometry="1"/>
        </listOfProducts>
      </reaction>
      <reaction id="R_GALUi" fbc:lowerFluxBound="cobra_0_bound" name="UTP-glucose-1-phosphate uridylyltransferase (irreversible)" metaid="_68d24697-2a84-43c9-ae76-fd13b2e6b27d" reversible="false" fast="false" fbc:upperFluxBound="cobra_default_ub">
        <fbc:geneProductAssociation xmlns:fbc="http://www.sbml.org/sbml/level3/version1/fbc/version2" metaid="_0cc7e92b-2b6f-4968-9e79-83a8877a78d4">
          <fbc:geneProductRef metaid="_264b57ee-1da4-48ef-a5b6-cdfe72619e57" fbc:geneProduct="G_PA2023"/>
        </fbc:geneProductAssociation>
        <listOfReactants>
          <speciesReference constant="true" species="M_g1p_c" metaid="_3bab5abf-15d1-4462-8fbf-5806ab8afe0b" stoichiometry="1"/>
          <speciesReference constant="true" species="M_h_c" metaid="aaa9e30c-173a-4e77-b983-8538c3569124" stoichiometry="1"/>
          <speciesReference constant="true" species="M_utp_c" metaid="_3776794c-e627-41c6-ad27-8af8ec77beb0" stoichiometry="1"/>
        </listOfReactants>
        <listOfProducts>
          <speciesReference constant="true" species="M_ppi_c" metaid="f838efbb-b075-424d-ae35-38203a215aeb" stoichiometry="1"/>
          <speciesReference constant="true" species="M_udpg_c" metaid="_5baaa462-5e2c-4aa5-877e-1cd1c238bc05" stoichiometry="1"/>
        </listOfProducts>
      </reaction>
      <reaction id="R_GAPD" fbc:lowerFluxBound="cobra_default_lb" name="glyceraldehyde-3-phosphate dehydrogenase (NAD)" metaid="c904a0f8-0b72-495a-aa1d-e457b23a9043" reversible="true" fast="false" fbc:upperFluxBound="cobra_default_ub">
        <fbc:geneProductAssociation xmlns:fbc="http://www.sbml.org/sbml/level3/version1/fbc/version2" metaid="_500e1e5b-4a80-4409-a3ef-8e430f9a053b">
          <fbc:geneProductRef metaid="_220cb3f1-4fe4-48bc-b06f-1c65db0a7fd3" fbc:geneProduct="G_PA3195"/>
        </fbc:geneProductAssociation>
        <listOfReactants>
          <speciesReference constant="true" species="M_g3p_c" metaid="_98f954fe-c16f-416d-b941-e42476e38048" stoichiometry="1"/>
          <speciesReference constant="true" species="M_nad_c" metaid="f68642a8-cc1b-4ea7-9ea4-68e40b0f7889" stoichiometry="1"/>
          <speciesReference constant="true" species="M_pi_c" metaid="d8120f7a-cae8-47c4-bbcd-b5dad19722e1" stoichiometry="1"/>
        </listOfReactants>
        <listOfProducts>
          <speciesReference constant="true" species="M_13dpg_c" metaid="_7c67a65e-9e4b-424c-97ac-f66826fdf507" stoichiometry="1"/>
          <speciesReference constant="true" species="M_h_c" metaid="a551965c-3e68-4e51-ab47-61945e65d8d0" stoichiometry="1"/>
          <speciesReference constant="true" species="M_nadh_c" metaid="b6bc9563-6d10-4542-96b1-a0f5e8e5ae38" stoichiometry="1"/>
        </listOfProducts>
      </reaction>
      <reaction id="R_GAPDy1" fbc:lowerFluxBound="cobra_0_bound" name="glyceraldehyde-3-phosphate dehydrogenase (NADP)" metaid="_8e18cfb0-2d66-4ee4-8405-7d9c2282eab3" reversible="false" fast="false" fbc:upperFluxBound="cobra_default_ub">
        <fbc:geneProductAssociation xmlns:fbc="http://www.sbml.org/sbml/level3/version1/fbc/version2" metaid="_15f6432d-3f8e-40dd-bd81-dbb302e4c59e">
          <fbc:or metaid="_9f3c5b4e-992c-4da6-9b81-e973689c52db">
            <fbc:geneProductRef metaid="b4e73da6-2e57-46fa-9236-d6b2b008fb8c" fbc:geneProduct="G_PA2323"/>
            <fbc:geneProductRef metaid="ec19b9f1-ab74-42e5-af20-b39095bf9699" fbc:geneProduct="G_PA3001"/>
          </fbc:or>
        </fbc:geneProductAssociation>
        <listOfReactants>
          <speciesReference constant="true" species="M_g3p_c" metaid="_67b11f3e-aa5e-484c-b9dd-ef3e4c40686e" stoichiometry="1"/>
          <speciesReference constant="true" species="M_h2o_c" metaid="_6287ce55-e686-4268-a5bb-d1b3dd29e58d" stoichiometry="1"/>
          <speciesReference constant="true" species="M_nadp_c" metaid="bb21ceae-95f7-4a0e-87b3-892b732dc2c2" stoichiometry="1"/>
        </listOfReactants>
        <listOfProducts>
          <speciesReference constant="true" species="M_3pg_c" metaid="c3f446ab-fa8e-45bf-b87f-4679de3f07a4" stoichiometry="1"/>
          <speciesReference constant="true" species="M_h_c" metaid="_93ff48c2-6e8a-4f93-a903-f2788e4c2532" stoichiometry="2"/>
          <speciesReference constant="true" species="M_nadph_c" metaid="_0699f566-f1ac-46ea-b288-00f78c6d5e1d" stoichiometry="1"/>
        </listOfProducts>
      </reaction>
      <reaction id="R_GARFTi" fbc:lowerFluxBound="cobra_0_bound" name="phosphoribosylglycinamide formyltransferase, irreversible" metaid="_7ba28c46-8c28-4e4f-9e1d-ad74ebceada9" reversible="false" fast="false" fbc:upperFluxBound="cobra_default_ub">
        <fbc:geneProductAssociation xmlns:fbc="http://www.sbml.org/sbml/level3/version1/fbc/version2" metaid="fe273ce0-8fcf-494c-8aca-8e6bcb668ae0">
          <fbc:or metaid="_2db408d3-d9b3-4d5d-aa56-9f691842f82f">
            <fbc:geneProductRef metaid="ee2b162b-ed2e-4522-9f9f-f8197849b46d" fbc:geneProduct="G_PA0944"/>
            <fbc:or metaid="e16d4f19-2639-49ca-acb2-395a5c65fab7">
              <fbc:geneProductRef metaid="_307daa3d-40a4-481f-ba50-efc755d88f03" fbc:geneProduct="G_PA3751"/>
              <fbc:geneProductRef metaid="_61f0f0fc-fa2c-4757-8f62-8213374daea7" fbc:geneProduct="G_PA0836"/>
            </fbc:or>
          </fbc:or>
        </fbc:geneProductAssociation>
        <listOfReactants>
          <speciesReference constant="true" species="M_10fthf_c" metaid="cef3e998-b360-4388-ad96-43670bbbb8fc" stoichiometry="1"/>
          <speciesReference constant="true" species="M_gar_c" metaid="_5625e95b-1a57-4cd3-b410-9324f2389d1a" stoichiometry="1"/>
        </listOfReactants>
        <listOfProducts>
          <speciesReference constant="true" species="M_fgam_c" metaid="c8f69433-f490-411d-8bda-3f3d0427fb8d" stoichiometry="1"/>
          <speciesReference constant="true" species="M_h_c" metaid="_2d0459ca-e737-4a37-8507-a2c8717fcf37" stoichiometry="1"/>
          <speciesReference constant="true" species="M_thf_c" metaid="_08bce169-3fa2-45df-afc0-c7e0a8c1f114" stoichiometry="1"/>
        </listOfProducts>
      </reaction>
      <reaction id="R_GART" fbc:lowerFluxBound="cobra_0_bound" name="Phosphoribosylglycinamide formyltransferase 2" metaid="a991aed4-ccc6-4b55-975e-c307f99ba6dc" reversible="false" fast="false" fbc:upperFluxBound="cobra_default_ub">
        <fbc:geneProductAssociation xmlns:fbc="http://www.sbml.org/sbml/level3/version1/fbc/version2" metaid="bf4a798c-bfb0-4b08-afd9-20676dc07d2d">
          <fbc:or metaid="b02caabb-8e6c-4b07-b227-fe1b61a73c2c">
            <fbc:geneProductRef metaid="d22ee9ca-4db7-478c-9f6a-3fb60e31a3c3" fbc:geneProduct="G_PA3751"/>
            <fbc:geneProductRef metaid="_46cfe7dd-ec81-4407-a28a-bbe85dc958f1" fbc:geneProduct="G_PA0836"/>
          </fbc:or>
        </fbc:geneProductAssociation>
        <listOfReactants>
          <speciesReference constant="true" species="M_atp_c" metaid="_6752c5e0-9537-48d4-a557-c1d7c3424a6e" stoichiometry="1"/>
          <speciesReference constant="true" species="M_for_c" metaid="_908f8f27-3a5e-4670-a09a-6d1fc44343d2" stoichiometry="1"/>
          <speciesReference constant="true" species="M_gar_c" metaid="_65b7d58b-9181-49a3-8545-02f2882a8694" stoichiometry="1"/>
        </listOfReactants>
        <listOfProducts>
          <speciesReference constant="true" species="M_adp_c" metaid="b34cdccc-7fbb-42db-81d1-aa82d30371ec" stoichiometry="1"/>
          <speciesReference constant="true" species="M_fgam_c" metaid="eae3d34e-2f3b-44a2-b3d2-228d9e231360" stoichiometry="1"/>
          <speciesReference constant="true" species="M_h_c" metaid="_05445b39-1e75-4601-bacd-d19639505f80" stoichiometry="1"/>
          <speciesReference constant="true" species="M_pi_c" metaid="_538d5388-eca5-4b05-ac97-294103216719" stoichiometry="1"/>
        </listOfProducts>
      </reaction>
      <reaction id="R_GBBTNabc" fbc:lowerFluxBound="cobra_0_bound" name="gamma-butyrobetaine transport in via ABC system" metaid="_5d6d875e-d1f8-4d09-993e-9bc9fc89bac9" reversible="false" fast="false" fbc:upperFluxBound="cobra_default_ub">
        <fbc:geneProductAssociation xmlns:fbc="http://www.sbml.org/sbml/level3/version1/fbc/version2" metaid="_22d24351-f820-461d-a152-66fa663797fe">
          <fbc:or metaid="f2d1ac88-710a-4a7d-89db-94d09277790b">
            <fbc:and metaid="_876a8261-a9e2-4815-af48-fb41b38a5ace">
              <fbc:or metaid="dad420f6-3159-4370-8d43-b324afc4a960">
                <fbc:geneProductRef metaid="b3a4af8b-7d83-4616-89ef-8ff102aa4c45" fbc:geneProduct="G_PA3891"/>
                <fbc:geneProductRef metaid="_22a29a1f-0ebb-42b9-b739-7b34576a2aa0" fbc:geneProduct="G_PA5376"/>
              </fbc:or>
              <fbc:or metaid="_9f55c44c-ae95-4d43-bc89-224f32174313">
                <fbc:geneProductRef metaid="_6fde67d7-115b-4e47-b035-540f0942cd6e" fbc:geneProduct="G_PA3890"/>
                <fbc:geneProductRef metaid="_733f1796-c6d7-4c67-90da-caa416a11e94" fbc:geneProduct="G_PA5377"/>
              </fbc:or>
              <fbc:or metaid="_4eba62c9-2105-4349-80e2-fec3756b8607">
                <fbc:geneProductRef metaid="_1a0cd6b0-675a-4a35-881e-d466547d089a" fbc:geneProduct="G_PA5378"/>
                <fbc:geneProductRef metaid="_4e0399ef-8dba-4f9d-80fd-e233e0d994a1" fbc:geneProduct="G_PA3889"/>
              </fbc:or>
            </fbc:and>
            <fbc:and metaid="e158596c-c33c-4790-b945-b16c334ae2d2">
              <fbc:or metaid="_6ff45dbc-b3fb-45cd-a3b0-48e9cae2813e">
                <fbc:geneProductRef metaid="_7023ae89-70b8-41ca-ac00-163006babca7" fbc:geneProduct="G_PA3891"/>
                <fbc:geneProductRef metaid="_2002c4d7-70f7-4733-a100-298c1afc31b0" fbc:geneProduct="G_PA5376"/>
              </fbc:or>
              <fbc:or metaid="_9e129ea5-fcfe-49af-b464-786c81c53d2d">
                <fbc:geneProductRef metaid="_182be273-bfde-4722-8175-8a93f51f6153" fbc:geneProduct="G_PA3890"/>
                <fbc:geneProductRef metaid="_7496c675-e75a-4006-9e56-c1d7314819f8" fbc:geneProduct="G_PA5377"/>
              </fbc:or>
              <fbc:or metaid="bbfc4b9f-dcc3-4936-bd4e-b5674f8d18e1">
                <fbc:geneProductRef metaid="_7d01859c-f74a-4f83-832d-9f0303b77b53" fbc:geneProduct="G_PA5378"/>
                <fbc:geneProductRef metaid="_94cf563a-398a-4331-8652-175b61ff8a09" fbc:geneProduct="G_PA3889"/>
              </fbc:or>
              <fbc:geneProductRef metaid="eaed5d9d-f951-4bfb-a00d-906d26cfd420" fbc:geneProduct="G_PA3888"/>
            </fbc:and>
          </fbc:or>
        </fbc:geneProductAssociation>
        <listOfReactants>
          <speciesReference constant="true" species="M_atp_c" metaid="_679c6f2b-268d-4f6d-8b5d-0d3ef278baea" stoichiometry="1"/>
          <speciesReference constant="true" species="M_gbbtn_e" metaid="_53b44cb3-daae-4dcd-aa00-c1861a652929" stoichiometry="1"/>
          <speciesReference constant="true" species="M_h2o_c" metaid="a00a55ec-cb41-487b-bc23-a2fac3ff7d57" stoichiometry="1"/>
        </listOfReactants>
        <listOfProducts>
          <speciesReference constant="true" species="M_adp_c" metaid="_04e5908a-b744-4853-95d9-c58401ee0b61" stoichiometry="1"/>
          <speciesReference constant="true" species="M_gbbtn_c" metaid="e77d8652-2826-4ce1-bfa7-0b710b23e326" stoichiometry="1"/>
          <speciesReference constant="true" species="M_h_c" metaid="_50f8a992-c403-49b0-b300-fe52efecf6c6" stoichiometry="1"/>
          <speciesReference constant="true" species="M_pi_c" metaid="_08135477-82f2-46e0-ac19-b2af30f68d5a" stoichiometry="1"/>
        </listOfProducts>
      </reaction>
      <reaction id="R_GCALDt" fbc:lowerFluxBound="cobra_default_lb" name="Glycoaldehydye reversible transport" metaid="f604667e-643d-4b76-b02b-cbef72e5db67" reversible="true" fast="false" fbc:upperFluxBound="cobra_default_ub">
        <listOfReactants>
          <speciesReference constant="true" species="M_gcald_e" metaid="a1e3d868-39c4-4581-8e3f-93441c27da4a" stoichiometry="1"/>
        </listOfReactants>
        <listOfProducts>
          <speciesReference constant="true" species="M_gcald_c" metaid="_2b7b15da-d18e-4b18-a523-134da2d6957e" stoichiometry="1"/>
        </listOfProducts>
      </reaction>
      <reaction id="R_GDPDP3PH" fbc:lowerFluxBound="cobra_0_bound" name="guanosine-3',5'-bis(diphosphate) 3'-pyrophosphohydrolase" metaid="_5bb7adaf-6129-41de-a7f1-d999da2897e6" reversible="false" fast="false" fbc:upperFluxBound="cobra_default_ub">
        <fbc:geneProductAssociation xmlns:fbc="http://www.sbml.org/sbml/level3/version1/fbc/version2" metaid="_08533206-32d4-4301-bc89-d05944a63e2f">
          <fbc:geneProductRef metaid="_8c41c008-d321-4f85-b1b1-fa8b861294c0" fbc:geneProduct="G_PA5338"/>
        </fbc:geneProductAssociation>
        <listOfReactants>
          <speciesReference constant="true" species="M_gdpdp_c" metaid="_2045528d-11de-4deb-a0f9-583477850635" stoichiometry="1"/>
          <speciesReference constant="true" species="M_h2o_c" metaid="_16ef79c8-0084-41c5-acb9-9813bbac9011" stoichiometry="1"/>
        </listOfReactants>
        <listOfProducts>
          <speciesReference constant="true" species="M_gdp_c" metaid="_63eef3ee-e4a0-49cf-9c94-93ccf9a44730" stoichiometry="1"/>
          <speciesReference constant="true" species="M_ppi_c" metaid="dc7a9ce9-60a3-40eb-8b21-df98b4e6590f" stoichiometry="1"/>
        </listOfProducts>
      </reaction>
      <reaction id="R_GDPMD" fbc:lowerFluxBound="cobra_0_bound" name="GDPmannose 4,6-dehydratase" metaid="_62f16005-164c-4934-91ba-85a5b101a70e" reversible="false" fast="false" fbc:upperFluxBound="cobra_default_ub">
        <fbc:geneProductAssociation xmlns:fbc="http://www.sbml.org/sbml/level3/version1/fbc/version2" metaid="b643db34-ee44-4002-b34e-2a667acfce38">
          <fbc:geneProductRef metaid="_9a5ed5f4-035d-4d61-a82c-19069c3f962e" fbc:geneProduct="G_PA5453"/>
        </fbc:geneProductAssociation>
        <listOfReactants>
          <speciesReference constant="true" species="M_gdpman_c" metaid="_94c9a701-eddf-485f-880f-4f215484a6b1" stoichiometry="1"/>
        </listOfReactants>
        <listOfProducts>
          <speciesReference constant="true" species="M_gdpddm_c" metaid="_1f2fc5ca-13d5-413a-8a5d-653306c84236" stoichiometry="1"/>
          <speciesReference constant="true" species="M_h2o_c" metaid="_216345e4-fba1-4e03-acb9-9f45e56bd1a1" stoichiometry="1"/>
        </listOfProducts>
      </reaction>
      <reaction id="R_GDPMR" fbc:lowerFluxBound="cobra_default_lb" name="GDP-4-dehydro-6-deoxy-D-mannose reductase" metaid="_17a46fb9-e0f2-44e2-9b82-c768d9f69a47" reversible="true" fast="false" fbc:upperFluxBound="cobra_default_ub">
        <fbc:geneProductAssociation xmlns:fbc="http://www.sbml.org/sbml/level3/version1/fbc/version2" metaid="_14ccb2e3-9d0b-4b77-821e-d5ee340f818c">
          <fbc:geneProductRef metaid="_9bb5eabc-8445-4ba8-a158-5e5c5ebd56d9" fbc:geneProduct="G_PA5454"/>
        </fbc:geneProductAssociation>
        <listOfReactants>
          <speciesReference constant="true" species="M_gdpdr_c" metaid="_2161b3d9-a66c-481e-9dec-e43e6f6516ef" stoichiometry="1"/>
          <speciesReference constant="true" species="M_nadp_c" metaid="_0549fc2b-d16f-4a04-80bd-a6de5388295c" stoichiometry="1"/>
        </listOfReactants>
        <listOfProducts>
          <speciesReference constant="true" species="M_gdpddm_c" metaid="f8e1dafa-52a2-4c91-ac18-c1b6cf1eeba8" stoichiometry="1"/>
          <speciesReference constant="true" species="M_h_c" metaid="_75fd5a17-5572-4625-8c43-76a6bac52eb1" stoichiometry="3"/>
          <speciesReference constant="true" species="M_nadph_c" metaid="_5bf0fee1-2097-40a0-b4f6-01c091f1e074" stoichiometry="1"/>
        </listOfProducts>
      </reaction>
      <reaction id="R_GF6PTA" fbc:lowerFluxBound="cobra_0_bound" name="glutamine-fructose-6-phosphate transaminase" metaid="c846bfe5-4504-45e5-b148-67ef559de0b8" reversible="false" fast="false" fbc:upperFluxBound="cobra_default_ub">
        <fbc:geneProductAssociation xmlns:fbc="http://www.sbml.org/sbml/level3/version1/fbc/version2" metaid="_6b673a8e-e499-434d-8df9-d06bdef3aca1">
          <fbc:geneProductRef metaid="df68c411-6e95-4312-ad2a-4a1a815b04c9" fbc:geneProduct="G_PA5549"/>
        </fbc:geneProductAssociation>
        <listOfReactants>
          <speciesReference constant="true" species="M_f6p_c" metaid="_71e5d11f-973e-4483-90ea-9c83df4def75" stoichiometry="1"/>
          <speciesReference constant="true" species="M_gln__L_c" metaid="e214b9aa-7799-4fb2-a94c-56db0502412a" stoichiometry="1"/>
        </listOfReactants>
        <listOfProducts>
          <speciesReference constant="true" species="M_gam6p_c" metaid="ce3f1597-3a23-464c-9dd2-b69b5ce8fd3e" stoichiometry="1"/>
          <speciesReference constant="true" species="M_glu__L_c" metaid="_9cf5cb71-77a0-4813-b455-89584dedad12" stoichiometry="1"/>
        </listOfProducts>
      </reaction>
      <reaction id="R_GHMT" fbc:lowerFluxBound="cobra_default_lb" name="glycine hydroxymethyltransferase" metaid="b2e46fd9-cc44-4de2-8db0-86835bfb4b01" reversible="true" fast="false" fbc:upperFluxBound="cobra_default_ub">
        <fbc:geneProductAssociation xmlns:fbc="http://www.sbml.org/sbml/level3/version1/fbc/version2" metaid="_101e2310-4d5f-4568-bcb1-ab1c0b5c050d">
          <fbc:or metaid="_279b1b72-09bf-4692-8f03-aa008550304b">
            <fbc:geneProductRef metaid="_0c371ed1-683d-4a65-bcb9-a33674e2086f" fbc:geneProduct="G_PA5415"/>
            <fbc:geneProductRef metaid="_20300280-fe04-45b4-bcc8-939404c6778a" fbc:geneProduct="G_PA2444"/>
            <fbc:geneProductRef metaid="_6f0db8b1-9bb6-4b04-a067-aa8bb8a0f70b" fbc:geneProduct="G_PA4602"/>
          </fbc:or>
        </fbc:geneProductAssociation>
        <listOfReactants>
          <speciesReference constant="true" species="M_ser__L_c" metaid="_2de5ce29-3d59-4a04-a261-76a182413128" stoichiometry="1"/>
          <speciesReference constant="true" species="M_thf_c" metaid="_813ab967-3f7e-4c2a-8e5d-cab3b9a2bd30" stoichiometry="1"/>
        </listOfReactants>
        <listOfProducts>
          <speciesReference constant="true" species="M_gly_c" metaid="e7e66668-397f-4fe0-a892-a337b1ed738a" stoichiometry="1"/>
          <speciesReference constant="true" species="M_h2o_c" metaid="_05f1bc37-5d83-4d0a-8118-86dbda7a1d6f" stoichiometry="1"/>
          <speciesReference constant="true" species="M_mlthf_c" metaid="c6f97b83-6953-49e0-b346-9a63e1d48f2f" stoichiometry="1"/>
        </listOfProducts>
      </reaction>
      <reaction id="R_GK1" fbc:lowerFluxBound="cobra_default_lb" name="guanylate kinase (GMP:ATP)" metaid="_544e537e-91ce-4be4-835c-e4e8f6bafb94" reversible="true" fast="false" fbc:upperFluxBound="cobra_default_ub">
        <fbc:geneProductAssociation xmlns:fbc="http://www.sbml.org/sbml/level3/version1/fbc/version2" metaid="c3154267-e544-47e8-a2f4-7520d016ee4a">
          <fbc:geneProductRef metaid="_7d77a05c-03cd-450c-ba55-64b403937747" fbc:geneProduct="G_PA5336"/>
        </fbc:geneProductAssociation>
        <listOfReactants>
          <speciesReference constant="true" species="M_atp_c" metaid="f8b92d26-c066-46b2-b3a6-611795644de2" stoichiometry="1"/>
          <speciesReference constant="true" species="M_gmp_c" metaid="_9ee8789a-a42d-495d-a4d2-fb585fe0772e" stoichiometry="1"/>
        </listOfReactants>
        <listOfProducts>
          <speciesReference constant="true" species="M_adp_c" metaid="b1bfa12a-dbed-4fb8-8f80-e1f8f033264f" stoichiometry="1"/>
          <speciesReference constant="true" species="M_gdp_c" metaid="_67f329ba-b9b6-40dd-a560-0e7ca35c6b89" stoichiometry="1"/>
        </listOfProducts>
      </reaction>
      <reaction id="R_GLCLCT" fbc:lowerFluxBound="cobra_default_lb" name="Gluconolactonase" metaid="_9505b232-3fb7-451c-b45a-a9ccce252e48" reversible="true" fast="false" fbc:upperFluxBound="cobra_default_ub">
        <fbc:geneProductAssociation xmlns:fbc="http://www.sbml.org/sbml/level3/version1/fbc/version2" metaid="_0c026a10-3fea-4d63-97aa-78669f588f85">
          <fbc:or metaid="_8cd26e72-8a25-4335-b2bd-983ecbc6025f">
            <fbc:geneProductRef metaid="b51726c8-ebc5-4650-b026-8d6959b9e713" fbc:geneProduct="G_PA1740"/>
            <fbc:geneProductRef metaid="e81f42a5-5f23-4b1a-aaa2-7d56994bded0" fbc:geneProduct="G_PA1293"/>
          </fbc:or>
        </fbc:geneProductAssociation>
        <listOfReactants>
          <speciesReference constant="true" species="M_g15lac_e" metaid="_2083916b-c72e-494c-90f5-22e68964eeb5" stoichiometry="1"/>
          <speciesReference constant="true" species="M_h2o_c" metaid="_5e16645b-46e2-484c-acc0-6f31ac9d101c" stoichiometry="1"/>
        </listOfReactants>
        <listOfProducts>
          <speciesReference constant="true" species="M_glcn__D_e" metaid="d86283c4-0dfb-461d-876c-cdf00934fa53" stoichiometry="1"/>
          <speciesReference constant="true" species="M_h_c" metaid="_2bee46bc-a936-45b8-811c-e6fe1154f496" stoichiometry="1"/>
        </listOfProducts>
      </reaction>
      <reaction id="R_GLCNACPPUNDs" fbc:lowerFluxBound="cobra_0_bound" name="GlcNac-pyrophosphorylundecaprenol synthesis" metaid="a3644779-d1e5-43c1-8a47-a07f17de6306" reversible="false" fast="false" fbc:upperFluxBound="cobra_default_ub">
        <fbc:geneProductAssociation xmlns:fbc="http://www.sbml.org/sbml/level3/version1/fbc/version2" metaid="c606df03-0515-4f63-94a4-f94ba0fabd3a">
          <fbc:geneProductRef metaid="_349d30a0-4b2e-4cea-a2b2-2e2082b64d23" fbc:geneProduct="G_PA3145"/>
        </fbc:geneProductAssociation>
        <listOfReactants>
          <speciesReference constant="true" species="M_uacgam_c" metaid="e56f6bdf-48b9-458d-b537-ee9671872a3f" stoichiometry="1"/>
          <speciesReference constant="true" species="M_udcpp_c" metaid="_7d21f931-04db-4cf9-a89f-d957e7d1ad8e" stoichiometry="1"/>
        </listOfReactants>
        <listOfProducts>
          <speciesReference constant="true" species="M_glcnacppund_c" metaid="a0ba0eff-1d05-41f9-b816-a2c20942ae07" stoichiometry="1"/>
          <speciesReference constant="true" species="M_ump_c" metaid="_5f9f0949-9693-42fa-b8d7-190d16a1d58a" stoichiometry="1"/>
        </listOfProducts>
      </reaction>
      <reaction id="R_GLCNt2ir" fbc:lowerFluxBound="cobra_0_bound" name="D-gluconate transport via proton symport" metaid="_5800c4ee-a263-4138-a751-00242fecefa3" reversible="false" fast="false" fbc:upperFluxBound="cobra_default_ub">
        <fbc:geneProductAssociation xmlns:fbc="http://www.sbml.org/sbml/level3/version1/fbc/version2" metaid="b626d28c-cb68-45d7-bae9-2682ae175678">
          <fbc:geneProductRef metaid="b3e0d406-b162-481b-ad4d-974013364806" fbc:geneProduct="G_PA2322"/>
        </fbc:geneProductAssociation>
        <listOfReactants>
          <speciesReference constant="true" species="M_glcn__D_e" metaid="e8fa5e58-bd8f-48e6-827c-dd26c447fc29" stoichiometry="1"/>
          <speciesReference constant="true" species="M_h_e" metaid="_9daf7974-bfc5-4573-89b2-531dfa8c4246" stoichiometry="1"/>
        </listOfReactants>
        <listOfProducts>
          <speciesReference constant="true" species="M_glcn__D_c" metaid="d8ec1844-d3a2-4951-a069-9cfe93cb6038" stoichiometry="1"/>
          <speciesReference constant="true" species="M_h_c" metaid="_140f7800-a312-48af-aadb-154e3ccb0cb7" stoichiometry="1"/>
        </listOfProducts>
      </reaction>
      <reaction id="R_GLCP" fbc:lowerFluxBound="cobra_0_bound" name="glycogen phosphorylase" metaid="_32727c55-af59-4d82-946c-2f777bacaff9" reversible="false" fast="false" fbc:upperFluxBound="cobra_default_ub">
        <fbc:geneProductAssociation xmlns:fbc="http://www.sbml.org/sbml/level3/version1/fbc/version2" metaid="_046220ea-d26e-4620-8986-1ec25c40ed87">
          <fbc:geneProductRef metaid="e2aa9bf6-af7e-493e-969b-29ffea182006" fbc:geneProduct="G_PA2144"/>
        </fbc:geneProductAssociation>
        <listOfReactants>
          <speciesReference constant="true" species="M_glycogen_c" metaid="_8d5faf6b-1c56-4f9e-ab66-2b21c23cb1a4" stoichiometry="1"/>
          <speciesReference constant="true" species="M_pi_c" metaid="_9786d076-0467-43bf-b914-5ef00c6302f7" stoichiometry="1"/>
        </listOfReactants>
        <listOfProducts>
          <speciesReference constant="true" species="M_g1p_c" metaid="_9e7847af-9b46-4d98-bc39-ec4b060a3e62" stoichiometry="1"/>
        </listOfProducts>
      </reaction>
      <reaction id="R_GLCS1" fbc:lowerFluxBound="cobra_0_bound" name="glycogen synthase (ADPGlc)" metaid="_514b7690-11e7-460b-bc6d-30ffc863bb80" reversible="false" fast="false" fbc:upperFluxBound="cobra_default_ub">
        <fbc:geneProductAssociation xmlns:fbc="http://www.sbml.org/sbml/level3/version1/fbc/version2" metaid="de39f563-eaae-4340-ab79-535b0144fe1a">
          <fbc:geneProductRef metaid="ea7b7346-d5cb-42fc-83e5-fff971f19d35" fbc:geneProduct="G_PA2165"/>
        </fbc:geneProductAssociation>
        <listOfReactants>
          <speciesReference constant="true" species="M_adpglc_c" metaid="e4ceff75-5c1c-48c0-bc6f-907f496d90bc" stoichiometry="1"/>
        </listOfReactants>
        <listOfProducts>
          <speciesReference constant="true" species="M_adp_c" metaid="_13075ec9-9f15-47a7-8489-a224767d662b" stoichiometry="1"/>
          <speciesReference constant="true" species="M_glycogen_c" metaid="_3e1e58d6-a506-47ce-8369-70466bc7fb47" stoichiometry="1"/>
          <speciesReference constant="true" species="M_h_c" metaid="bdc5f8ab-2381-44c2-ad52-8b7fd5ed39d6" stoichiometry="1"/>
        </listOfProducts>
      </reaction>
      <reaction id="R_GLCabc" fbc:lowerFluxBound="cobra_0_bound" name="D-glucose transport via ABC system" metaid="_714b17e8-de4f-419d-80f2-eca4da6e4c82" reversible="false" fast="false" fbc:upperFluxBound="cobra_default_ub">
        <fbc:geneProductAssociation xmlns:fbc="http://www.sbml.org/sbml/level3/version1/fbc/version2" metaid="ecc7207d-ac2b-422c-bf38-5f412cc769a7">
          <fbc:and metaid="_611be346-ab0b-4861-8e7b-ee508d46d4d8">
            <fbc:geneProductRef metaid="_9f035d4e-69cd-4711-904f-3690b3b69cf3" fbc:geneProduct="G_PA3190"/>
            <fbc:geneProductRef metaid="deb49d12-21a8-402a-895e-185556aaa171" fbc:geneProduct="G_PA3189"/>
            <fbc:geneProductRef metaid="c53355ef-02d1-417a-abb4-852daceacb15" fbc:geneProduct="G_PA3188"/>
            <fbc:geneProductRef metaid="_47d0556e-83d6-4831-9699-842f29df7604" fbc:geneProduct="G_PA3187"/>
          </fbc:and>
        </fbc:geneProductAssociation>
        <listOfReactants>
          <speciesReference constant="true" species="M_atp_c" metaid="_752ca44b-6786-4910-9bb1-609f5c38575c" stoichiometry="1"/>
          <speciesReference constant="true" species="M_glc__D_e" metaid="_6e719784-a033-43a6-add7-7402d9bfca66" stoichiometry="1"/>
          <speciesReference constant="true" species="M_h2o_c" metaid="abd94aa1-9508-4a11-9c46-41198dc056f6" stoichiometry="1"/>
        </listOfReactants>
        <listOfProducts>
          <speciesReference constant="true" species="M_adp_c" metaid="_9c51ee81-59c0-4d73-a44e-44438980418e" stoichiometry="1"/>
          <speciesReference constant="true" species="M_glc__D_c" metaid="_8beb99ea-7669-4e7c-9632-f60075ad0cfb" stoichiometry="1"/>
          <speciesReference constant="true" species="M_h_c" metaid="e4c559fe-40dd-430d-9f2b-a0d07127ffaa" stoichiometry="1"/>
          <speciesReference constant="true" species="M_pi_c" metaid="e04ff898-592e-4b55-b960-9d3de3c477c6" stoichiometry="1"/>
        </listOfProducts>
      </reaction>
      <reaction id="R_GLGC" fbc:lowerFluxBound="cobra_0_bound" name="glucose-1-phosphate adenylyltransferase" metaid="_53cc354d-936d-42c6-8d35-d51a29c70625" reversible="false" fast="false" fbc:upperFluxBound="cobra_default_ub">
        <listOfReactants>
          <speciesReference constant="true" species="M_atp_c" metaid="daf66c87-5d44-418d-a6af-b47a44124cdc" stoichiometry="1"/>
          <speciesReference constant="true" species="M_g1p_c" metaid="c4ba8295-0ab7-4e91-b6b7-ce37d50b3bbf" stoichiometry="1"/>
          <speciesReference constant="true" species="M_h_c" metaid="_5c1564ef-debc-4621-b4e5-f8e48996ee79" stoichiometry="1"/>
        </listOfReactants>
        <listOfProducts>
          <speciesReference constant="true" species="M_adpglc_c" metaid="f570993d-fd1f-467d-bdd8-3f23822b75b8" stoichiometry="1"/>
          <speciesReference constant="true" species="M_ppi_c" metaid="c1509e30-7969-4cfd-acbb-f3460cb3c908" stoichiometry="1"/>
        </listOfProducts>
      </reaction>
      <reaction id="R_GLNS_i" fbc:lowerFluxBound="cobra_0_bound" name="glutamine synthetase" metaid="bf96997d-2ad6-42db-b1b8-c89dd27a1d60" reversible="false" fast="false" fbc:upperFluxBound="cobra_default_ub">
        <fbc:geneProductAssociation xmlns:fbc="http://www.sbml.org/sbml/level3/version1/fbc/version2" metaid="c561ba31-4a5d-4834-b4ac-e658012a0e71">
          <fbc:or metaid="_4776ffa2-f97a-4e42-984b-9254e611ff70">
            <fbc:or metaid="bfd493c3-971e-48eb-8a3e-8d3706c39ba0">
              <fbc:geneProductRef metaid="_4c1fa75d-9fde-407a-8d88-b374d7891a84" fbc:geneProduct="G_PA3356"/>
              <fbc:geneProductRef metaid="a938a94a-2ede-496a-9aa1-ff7889d291cb" fbc:geneProduct="G_PA0296"/>
              <fbc:geneProductRef metaid="_44b5b18b-ec12-4b57-b7cc-1494f304b70e" fbc:geneProduct="G_PA2040"/>
              <fbc:geneProductRef metaid="_1d669034-8295-4138-b50a-c9fde7f90981" fbc:geneProduct="G_PA5522"/>
              <fbc:geneProductRef metaid="_374f5b4e-f894-4a24-9226-ad036524fd7f" fbc:geneProduct="G_PA5508"/>
            </fbc:or>
            <fbc:geneProductRef metaid="_490b52b1-36ee-4d30-8021-072c0957ea24" fbc:geneProduct="G_PA0298"/>
            <fbc:geneProductRef metaid="_34128bcc-ba40-428b-bbec-6d70e438e0be" fbc:geneProduct="G_PA5119"/>
          </fbc:or>
        </fbc:geneProductAssociation>
        <listOfReactants>
          <speciesReference constant="true" species="M_atp_c" metaid="fba2d552-f328-4afa-b924-2e398220d754" stoichiometry="1"/>
          <speciesReference constant="true" species="M_glu__L_c" metaid="_253c1d51-dfe8-49dc-b690-28078a4b707f" stoichiometry="1"/>
          <speciesReference constant="true" species="M_nh4_c" metaid="d1e9f3d4-b986-4656-ab76-50d4b36c3c44" stoichiometry="1"/>
        </listOfReactants>
        <listOfProducts>
          <speciesReference constant="true" species="M_adp_c" metaid="f0687b75-cbc2-4715-bab8-cd9039d75bca" stoichiometry="1"/>
          <speciesReference constant="true" species="M_gln__L_c" metaid="_6feb4c47-33ed-4677-8c51-65a10c2d3b3a" stoichiometry="1"/>
          <speciesReference constant="true" species="M_h_c" metaid="_64869e8f-674d-4ea4-a8ef-909f71db4d02" stoichiometry="1"/>
          <speciesReference constant="true" species="M_pi_c" metaid="a828a5af-a208-4407-8d2e-38ba5292799a" stoichiometry="1"/>
        </listOfProducts>
      </reaction>
      <reaction id="R_GLNabc" fbc:lowerFluxBound="cobra_0_bound" name="L-glutamine transport via ABC system" metaid="_66c5f2d1-be45-488e-ae89-c1cdfb6418fb" reversible="false" fast="false" fbc:upperFluxBound="cobra_default_ub">
        <fbc:geneProductAssociation xmlns:fbc="http://www.sbml.org/sbml/level3/version1/fbc/version2" metaid="dae18d2a-e95d-4b1b-81de-cc9e7d07ba17">
          <fbc:or metaid="cde156ed-a7d2-4064-9618-2482ca79d480">
            <fbc:and metaid="_19df00b2-5449-46b5-8643-23ef9589bffa">
              <fbc:geneProductRef metaid="_30df760a-2081-4c27-97ee-587f88f6c661" fbc:geneProduct="G_PA5076"/>
              <fbc:geneProductRef metaid="e7e60c36-a13a-468d-b202-07dab3355ba9" fbc:geneProduct="G_PA5075"/>
              <fbc:or metaid="_31175141-1cbe-4ef3-ad1a-aa33f26d348c">
                <fbc:geneProductRef metaid="_88cb44ea-d0e2-4f22-acff-d817d997926b" fbc:geneProduct="G_PA1256"/>
                <fbc:geneProductRef metaid="_91a5ffa7-d844-48e0-a077-794841e36d45" fbc:geneProduct="G_PA5074"/>
              </fbc:or>
            </fbc:and>
            <fbc:and metaid="ab8f0a47-b051-429f-b7bd-f306039228e8">
              <fbc:geneProductRef metaid="a513077f-853f-43d5-bb86-955a33c6cb00" fbc:geneProduct="G_PA1256"/>
              <fbc:geneProductRef metaid="a42cf224-228c-49a6-8b5b-74923b9e4c80" fbc:geneProduct="G_PA1257"/>
              <fbc:geneProductRef metaid="b9496af4-30eb-484e-891f-af4a286f59ea" fbc:geneProduct="G_PA1258"/>
              <fbc:geneProductRef metaid="_8f088bae-8272-4ae7-9c6b-ec9bba918194" fbc:geneProduct="G_PA1260"/>
            </fbc:and>
          </fbc:or>
        </fbc:geneProductAssociation>
        <listOfReactants>
          <speciesReference constant="true" species="M_atp_c" metaid="_50978420-3e2e-4d74-b479-c07e47e96905" stoichiometry="1"/>
          <speciesReference constant="true" species="M_gln__L_e" metaid="_13ba47c1-81eb-4880-8fa3-70288382935c" stoichiometry="1"/>
          <speciesReference constant="true" species="M_h2o_c" metaid="_5a8e1539-9e42-4e99-96bd-d94cd8101ae7" stoichiometry="1"/>
        </listOfReactants>
        <listOfProducts>
          <speciesReference constant="true" species="M_adp_c" metaid="b85c2c1c-c1b5-4411-a959-9928e4d67874" stoichiometry="1"/>
          <speciesReference constant="true" species="M_gln__L_c" metaid="_1c579d9a-7f31-4b1c-a613-6ec2f3edb3c5" stoichiometry="1"/>
          <speciesReference constant="true" species="M_h_c" metaid="ca6a30a5-895b-49b6-8852-31ce8ca556e0" stoichiometry="1"/>
          <speciesReference constant="true" species="M_pi_c" metaid="_5158bec8-ab1b-4133-abe2-4285a143a9fc" stoichiometry="1"/>
        </listOfProducts>
      </reaction>
      <reaction id="R_GLTCOAD" fbc:lowerFluxBound="cobra_0_bound" name="glutaryl-CoA dehydrogenase" metaid="_286156c6-4f15-47e7-a000-47f8fa604c08" reversible="false" fast="false" fbc:upperFluxBound="cobra_default_ub">
        <fbc:geneProductAssociation xmlns:fbc="http://www.sbml.org/sbml/level3/version1/fbc/version2" metaid="_4b8cee27-cacf-4a03-acd8-654f5492eace">
          <fbc:geneProductRef metaid="_800b622b-1992-4d3e-98a9-1ffbbcd9572a" fbc:geneProduct="G_PA0447"/>
        </fbc:geneProductAssociation>
        <listOfReactants>
          <speciesReference constant="true" species="M_fad_c" metaid="_9c5fee50-3d44-4b81-9295-c168e402d917" stoichiometry="1"/>
          <speciesReference constant="true" species="M_glutcoa_c" metaid="fcb1ae4a-e752-460d-8d54-9da39a5bd4e2" stoichiometry="1"/>
          <speciesReference constant="true" species="M_h_c" metaid="af1bb965-d3e1-4152-8ab8-b32b073a6e01" stoichiometry="1"/>
        </listOfReactants>
        <listOfProducts>
          <speciesReference constant="true" species="M_butd2coa_c" metaid="ab416e99-344b-49a4-ab46-c73a4e8bac4c" stoichiometry="1"/>
          <speciesReference constant="true" species="M_co2_c" metaid="_0595b10b-daa3-4d78-8df1-914fccefed2d" stoichiometry="1"/>
          <speciesReference constant="true" species="M_fadh2_c" metaid="a7d8585c-1039-4272-9d7b-46465584188b" stoichiometry="1"/>
        </listOfProducts>
      </reaction>
      <reaction id="R_GLU__Dt2" fbc:lowerFluxBound="cobra_0_bound" name="D-glutamate transport in via proton symport" metaid="b91f5126-ba4d-4dd0-a53b-8ff6da3dd013" reversible="false" fast="false" fbc:upperFluxBound="cobra_default_ub">
        <fbc:geneProductAssociation xmlns:fbc="http://www.sbml.org/sbml/level3/version1/fbc/version2" metaid="ffa9857d-b87f-4e70-9d2e-058f5468a9cc">
          <fbc:geneProductRef metaid="_6fb5f474-0de3-4a4e-b458-2ccbe7fe6f5e" fbc:geneProduct="G_PA3176"/>
        </fbc:geneProductAssociation>
        <listOfReactants>
          <speciesReference constant="true" species="M_glu__D_e" metaid="_8e4fedac-3008-453e-8bcd-2c422a6e85fa" stoichiometry="1"/>
          <speciesReference constant="true" species="M_h_e" metaid="d706895c-5047-41e9-bbc7-be5f850d9ab9" stoichiometry="1"/>
        </listOfReactants>
        <listOfProducts>
          <speciesReference constant="true" species="M_glu__D_c" metaid="_81cf01bd-0180-4210-bbb1-fcd873b98054" stoichiometry="1"/>
          <speciesReference constant="true" species="M_h_c" metaid="_2f8b897b-b750-43af-88df-2635cf04765b" stoichiometry="1"/>
        </listOfProducts>
      </reaction>
      <reaction id="R_GLU5K" fbc:lowerFluxBound="cobra_0_bound" name="glutamate 5-kinase" metaid="eb81e9d6-bcca-4dc8-8d0a-58f9eae0c0ee" reversible="false" fast="false" fbc:upperFluxBound="cobra_default_ub">
        <fbc:geneProductAssociation xmlns:fbc="http://www.sbml.org/sbml/level3/version1/fbc/version2" metaid="bc6f1626-17c8-45e9-8aba-8f266e67381c">
          <fbc:geneProductRef metaid="ad0005f2-80d2-4503-b778-09075e02eee6" fbc:geneProduct="G_PA4565"/>
        </fbc:geneProductAssociation>
        <listOfReactants>
          <speciesReference constant="true" species="M_atp_c" metaid="eadd348a-2fcb-485d-a3c5-27d58795ab2a" stoichiometry="1"/>
          <speciesReference constant="true" species="M_glu__L_c" metaid="b90a71d6-dc3b-4ab9-a7cb-8003562b8549" stoichiometry="1"/>
        </listOfReactants>
        <listOfProducts>
          <speciesReference constant="true" species="M_adp_c" metaid="_810f167e-233e-46ed-8fba-9cc678295dab" stoichiometry="1"/>
          <speciesReference constant="true" species="M_glu5p_c" metaid="d4a862f5-7480-49e9-87c9-bea3cedfef0c" stoichiometry="1"/>
        </listOfProducts>
      </reaction>
      <reaction id="R_GLUCYSL" fbc:lowerFluxBound="cobra_0_bound" name="glutamate-cysteine ligase" metaid="f0dc1613-1ed7-4b92-aad6-d341dcc002b9" reversible="false" fast="false" fbc:upperFluxBound="cobra_default_ub">
        <fbc:geneProductAssociation xmlns:fbc="http://www.sbml.org/sbml/level3/version1/fbc/version2" metaid="_5f008d73-0866-465c-8bad-4f599e943d7c">
          <fbc:geneProductRef metaid="_51cd1f19-e805-4dc5-9ab9-049d604f12af" fbc:geneProduct="G_PA5203"/>
        </fbc:geneProductAssociation>
        <listOfReactants>
          <speciesReference constant="true" species="M_atp_c" metaid="_3365cb35-4a0e-4da0-aa05-049db0173308" stoichiometry="1"/>
          <speciesReference constant="true" species="M_cys__L_c" metaid="_27cba603-d007-46bd-b4ac-157a2912eccb" stoichiometry="1"/>
          <speciesReference constant="true" species="M_glu__L_c" metaid="_72240a74-9fc7-4473-9ab4-d0324574b6a2" stoichiometry="1"/>
        </listOfReactants>
        <listOfProducts>
          <speciesReference constant="true" species="M_adp_c" metaid="f759dd37-869b-405b-b39f-389dffb3a57a" stoichiometry="1"/>
          <speciesReference constant="true" species="M_glucys_c" metaid="a2059a84-b4cd-4250-a558-b133d7229ac8" stoichiometry="1"/>
          <speciesReference constant="true" species="M_h_c" metaid="c30d66ba-8fa4-41ec-9318-4fcfa0a0adfb" stoichiometry="1"/>
          <speciesReference constant="true" species="M_pi_c" metaid="_380e10b9-14e4-48b6-b614-f1a70c2a0b83" stoichiometry="1"/>
        </listOfProducts>
      </reaction>
      <reaction id="R_GLUDy" fbc:lowerFluxBound="cobra_default_lb" name="glutamate dehydrogenase (NADP)" metaid="d240055f-60ac-4bb2-92cc-79119c48562d" reversible="true" fast="false" fbc:upperFluxBound="cobra_default_ub">
        <fbc:geneProductAssociation xmlns:fbc="http://www.sbml.org/sbml/level3/version1/fbc/version2" metaid="_969b978d-36b2-4891-afc1-9eeb6499ff6a">
          <fbc:geneProductRef metaid="d7d47886-b294-42ff-92cd-3e368f7cf8c7" fbc:geneProduct="G_PA4588"/>
        </fbc:geneProductAssociation>
        <listOfReactants>
          <speciesReference constant="true" species="M_glu__L_c" metaid="dec766e6-db12-4477-bc41-a1d57b75aed4" stoichiometry="1"/>
          <speciesReference constant="true" species="M_h2o_c" metaid="_76c55016-4d19-48ef-9f65-4cad700c97bd" stoichiometry="1"/>
          <speciesReference constant="true" species="M_nadp_c" metaid="_2655c80b-a7f9-448d-91d8-3af76117eeb7" stoichiometry="1"/>
        </listOfReactants>
        <listOfProducts>
          <speciesReference constant="true" species="M_akg_c" metaid="_52b1787d-6cd9-48c8-a6d7-6e403cb2aa48" stoichiometry="1"/>
          <speciesReference constant="true" species="M_h_c" metaid="a470bd81-3478-4bd3-a754-b303ed99d297" stoichiometry="1"/>
          <speciesReference constant="true" species="M_nadph_c" metaid="ea3043c8-ea4e-46da-a73c-9794b051930a" stoichiometry="1"/>
          <speciesReference constant="true" species="M_nh4_c" metaid="_6fb17d47-c5c9-4963-9f09-e6021202bff1" stoichiometry="1"/>
        </listOfProducts>
      </reaction>
      <reaction id="R_GLUK" fbc:lowerFluxBound="cobra_0_bound" name="Glucokinase" metaid="aa6f8947-561e-47af-b8a3-c29e9d6acd59" reversible="false" fast="false" fbc:upperFluxBound="cobra_default_ub">
        <fbc:geneProductAssociation xmlns:fbc="http://www.sbml.org/sbml/level3/version1/fbc/version2" metaid="c0944501-4ab1-478e-935a-4566ab62e0ad">
          <fbc:geneProductRef metaid="_08b3a9b4-4b5a-447f-95e4-abc685c1b92e" fbc:geneProduct="G_PA3193"/>
        </fbc:geneProductAssociation>
        <listOfReactants>
          <speciesReference constant="true" species="M_atp_c" metaid="_120c05a2-e4f4-44c2-bede-6a3ee92f890b" stoichiometry="1"/>
          <speciesReference constant="true" species="M_glc__D_c" metaid="a9f5850d-3fe1-4795-be05-152a39ecf95d" stoichiometry="1"/>
        </listOfReactants>
        <listOfProducts>
          <speciesReference constant="true" species="M_adp_c" metaid="eb40d0f9-3297-45b8-af68-2829255f8226" stoichiometry="1"/>
          <speciesReference constant="true" species="M_g6p__B_c" metaid="_16bad69b-be90-483d-ade3-4f4354408222" stoichiometry="1"/>
          <speciesReference constant="true" species="M_h_c" metaid="_6a502985-5d75-4258-8231-c5338c823bfa" stoichiometry="1"/>
        </listOfProducts>
      </reaction>
      <reaction id="R_GLUN" fbc:lowerFluxBound="cobra_0_bound" name="glutaminase" metaid="dba8f2c4-3c19-4605-ac38-b0f6ed300dcd" reversible="false" fast="false" fbc:upperFluxBound="cobra_default_ub">
        <fbc:geneProductAssociation xmlns:fbc="http://www.sbml.org/sbml/level3/version1/fbc/version2" metaid="e757509f-fda3-4ac3-a830-7b26f7537f9d">
          <fbc:geneProductRef metaid="_655b4503-d2bc-4d16-8e2a-5e42d657daa5" fbc:geneProduct="G_PA1638"/>
        </fbc:geneProductAssociation>
        <listOfReactants>
          <speciesReference constant="true" species="M_gln__L_c" metaid="bef04cbf-eb96-46b8-85e4-295bd1d1d1b2" stoichiometry="1"/>
          <speciesReference constant="true" species="M_h2o_c" metaid="_3f6fc21b-07c6-47f3-b77a-8defb0260fcd" stoichiometry="1"/>
        </listOfReactants>
        <listOfProducts>
          <speciesReference constant="true" species="M_glu__L_c" metaid="_31bb9db6-2b07-4bd5-bce0-c02fc8dba4bc" stoichiometry="1"/>
          <speciesReference constant="true" species="M_nh4_c" metaid="_9acc866f-285c-414e-832f-3a76ee6e311a" stoichiometry="1"/>
        </listOfProducts>
      </reaction>
      <reaction id="R_GLUPRT" fbc:lowerFluxBound="cobra_0_bound" name="glutamine phosphoribosyldiphosphate amidotransferase" metaid="_8d5f6a0f-e667-4e28-bf87-db8f9c443c32" reversible="false" fast="false" fbc:upperFluxBound="cobra_default_ub">
        <fbc:geneProductAssociation xmlns:fbc="http://www.sbml.org/sbml/level3/version1/fbc/version2" metaid="_1d2a926d-2176-4e39-a335-f56bc4a8f01d">
          <fbc:geneProductRef metaid="_77af8272-f8e4-4976-a50a-72f603451528" fbc:geneProduct="G_PA3108"/>
        </fbc:geneProductAssociation>
        <listOfReactants>
          <speciesReference constant="true" species="M_gln__L_c" metaid="e1199ae0-0567-4cd1-8b58-4b5f8f404508" stoichiometry="1"/>
          <speciesReference constant="true" species="M_h2o_c" metaid="_0369a658-b322-4cf8-8bdc-89caa5391ae4" stoichiometry="1"/>
          <speciesReference constant="true" species="M_prpp_c" metaid="_50e1c712-14df-414d-9897-db7650b9917a" stoichiometry="1"/>
        </listOfReactants>
        <listOfProducts>
          <speciesReference constant="true" species="M_glu__L_c" metaid="_000502e9-2ef7-43dc-b85a-e78dc4cc8c5a" stoichiometry="1"/>
          <speciesReference constant="true" species="M_ppi_c" metaid="ce92b68a-51f4-4a09-8887-271c7f2f1a15" stoichiometry="1"/>
          <speciesReference constant="true" species="M_pram_c" metaid="d0820c1b-548a-4351-89a7-1764e773b8f2" stoichiometry="1"/>
        </listOfProducts>
      </reaction>
      <reaction id="R_GLUR" fbc:lowerFluxBound="cobra_default_lb" name="glutamate racemase" metaid="_42b6dd73-7ff2-449d-95c5-694b4dea3804" reversible="true" fast="false" fbc:upperFluxBound="cobra_default_ub">
        <fbc:geneProductAssociation xmlns:fbc="http://www.sbml.org/sbml/level3/version1/fbc/version2" metaid="_918faf3f-1c81-4c06-82a0-a3776a3468c3">
          <fbc:geneProductRef metaid="d423acd0-051f-4d5d-bf13-c464e27929f8" fbc:geneProduct="G_PA4662"/>
        </fbc:geneProductAssociation>
        <listOfReactants>
          <speciesReference constant="true" species="M_glu__D_c" metaid="_16d23d9c-0bf4-42e6-99d8-0bb67f102731" stoichiometry="1"/>
        </listOfReactants>
        <listOfProducts>
          <speciesReference constant="true" species="M_glu__L_c" metaid="_2eb1e2a0-70d1-4d93-8d64-353c192d6998" stoichiometry="1"/>
        </listOfProducts>
      </reaction>
      <reaction id="R_GLUSD" fbc:lowerFluxBound="cobra_0_bound" name="glutarate-semialdehyde dehydrogenase" metaid="_50e33c29-b75a-4353-a9c5-eefe417d5eaf" reversible="false" fast="false" fbc:upperFluxBound="cobra_default_ub">
        <listOfReactants>
          <speciesReference constant="true" species="M_glusa_c" metaid="bb20c92e-7b0b-4d18-b0cf-68a57b551d0c" stoichiometry="1"/>
          <speciesReference constant="true" species="M_h2o_c" metaid="ac282bfa-559f-4507-b4c7-e0606b050f1e" stoichiometry="1"/>
          <speciesReference constant="true" species="M_nad_c" metaid="b1406586-1ac3-4530-ad76-ec8c8457d4d2" stoichiometry="1"/>
        </listOfReactants>
        <listOfProducts>
          <speciesReference constant="true" species="M_glutar_c" metaid="c688560c-b95f-4032-b5c3-d39ba4047439" stoichiometry="1"/>
          <speciesReference constant="true" species="M_h_c" metaid="_1e4ae787-d87a-4e0d-b595-3b1235de9921" stoichiometry="2"/>
          <speciesReference constant="true" species="M_nadh_c" metaid="_9e5c87c1-55ae-461b-b4b5-b91def3acbc7" stoichiometry="1"/>
        </listOfProducts>
      </reaction>
      <reaction id="R_GLUSy" fbc:lowerFluxBound="cobra_0_bound" name="glutamate synthase (NADPH)" metaid="_0f1f81e0-bf68-42f3-ae1f-142a509d68b4" reversible="false" fast="false" fbc:upperFluxBound="cobra_default_ub">
        <fbc:geneProductAssociation xmlns:fbc="http://www.sbml.org/sbml/level3/version1/fbc/version2" metaid="f844958c-dbbf-47fa-b468-0c42d0e596af">
          <fbc:and metaid="d879e6d2-2b91-4952-b5e7-09a0539f8479">
            <fbc:geneProductRef metaid="d176ad0e-2e6a-4186-ad0c-caf5b046067c" fbc:geneProduct="G_PA5036"/>
            <fbc:geneProductRef metaid="_53abc710-06f9-4dba-91a7-762a829c2697" fbc:geneProduct="G_PA5035"/>
          </fbc:and>
        </fbc:geneProductAssociation>
        <listOfReactants>
          <speciesReference constant="true" species="M_akg_c" metaid="ea86ed1a-e73b-493e-9bb6-d47bbf561d83" stoichiometry="1"/>
          <speciesReference constant="true" species="M_gln__L_c" metaid="_685d447e-0a40-427b-8195-bcb595860872" stoichiometry="1"/>
          <speciesReference constant="true" species="M_h_c" metaid="_7efcef26-d7b8-4c21-8822-7ac38edab2bb" stoichiometry="1"/>
          <speciesReference constant="true" species="M_nadph_c" metaid="_8bc2047b-1998-4df6-acd4-6913014b130a" stoichiometry="1"/>
        </listOfReactants>
        <listOfProducts>
          <speciesReference constant="true" species="M_glu__L_c" metaid="bb707649-e97e-4b60-b2cc-87f3e2ce8c7b" stoichiometry="2"/>
          <speciesReference constant="true" species="M_nadp_c" metaid="_17ddcc5f-783b-4e3e-96d2-d2a654ee3303" stoichiometry="1"/>
        </listOfProducts>
      </reaction>
      <reaction id="R_GLUTARt" fbc:lowerFluxBound="cobra_0_bound" name="glutarate transport via h+ symport" metaid="e2cf78cb-9271-4ca1-8588-e388f5616dc1" reversible="false" fast="false" fbc:upperFluxBound="cobra_default_ub">
        <listOfReactants>
          <speciesReference constant="true" species="M_glutar_e" metaid="_1fb9982c-7285-4578-be0d-3c4a18e3d503" stoichiometry="1"/>
          <speciesReference constant="true" species="M_h_e" metaid="_78c03835-32b1-4e04-8984-a281836e0a4d" stoichiometry="1"/>
        </listOfReactants>
        <listOfProducts>
          <speciesReference constant="true" species="M_glutar_c" metaid="a19e6513-e938-447a-ac84-649eddb0d619" stoichiometry="1"/>
          <speciesReference constant="true" species="M_h_c" metaid="_01353619-a323-4cba-a1c3-509dccb53b34" stoichiometry="1"/>
        </listOfProducts>
      </reaction>
      <reaction id="R_GLUTCOAs" fbc:lowerFluxBound="cobra_0_bound" name="glutaryl-coa synthetase" metaid="_3bf600bb-f8d6-4572-98a5-44db54bab433" reversible="false" fast="false" fbc:upperFluxBound="cobra_default_ub">
        <listOfReactants>
          <speciesReference constant="true" species="M_atp_c" metaid="dcbfa9e9-b5dd-4df6-8e89-5f30977596d8" stoichiometry="1"/>
          <speciesReference constant="true" species="M_coa_c" metaid="d3c1df36-9b6d-4e96-8b03-beb1512c58f3" stoichiometry="1"/>
          <speciesReference constant="true" species="M_glutar_c" metaid="_1e927e6e-bb09-425a-8925-6463fb4e6ed8" stoichiometry="1"/>
        </listOfReactants>
        <listOfProducts>
          <speciesReference constant="true" species="M_adp_c" metaid="_2194c81e-f5f1-4a31-b353-2a0073ffa89e" stoichiometry="1"/>
          <speciesReference constant="true" species="M_glutcoa_c" metaid="d5fbd856-0b93-4141-935e-aa1b333a7dea" stoichiometry="1"/>
          <speciesReference constant="true" species="M_pi_c" metaid="_94b1028b-827d-4807-a963-9351c08937c5" stoichiometry="1"/>
        </listOfProducts>
      </reaction>
      <reaction id="R_GLUTRR" fbc:lowerFluxBound="cobra_0_bound" name="glutamyl-tRNA reductase" metaid="_4d682f71-ce5b-4270-956e-84ac33f22bed" reversible="false" fast="false" fbc:upperFluxBound="cobra_default_ub">
        <fbc:geneProductAssociation xmlns:fbc="http://www.sbml.org/sbml/level3/version1/fbc/version2" metaid="_1fbca25b-c032-4406-bfa4-be2d7faa5a43">
          <fbc:geneProductRef metaid="_5ceffb38-b058-40ea-9d9d-3c2dd7962ed5" fbc:geneProduct="G_PA4666"/>
        </fbc:geneProductAssociation>
        <listOfReactants>
          <speciesReference constant="true" species="M_glutrna_c" metaid="_9ecae7a5-16d7-428e-9fb2-00f5cc4d321d" stoichiometry="1"/>
          <speciesReference constant="true" species="M_h_c" metaid="_37b45d55-6b0e-4fcb-8ca5-0a92d0fa8215" stoichiometry="1"/>
          <speciesReference constant="true" species="M_nadph_c" metaid="_71984fd2-60a5-472a-861b-a682e5a2e977" stoichiometry="1"/>
        </listOfReactants>
        <listOfProducts>
          <speciesReference constant="true" species="M_glu1sa_c" metaid="_242af84d-38d9-4c56-bfe4-4382ddfcbe3d" stoichiometry="1"/>
          <speciesReference constant="true" species="M_nadp_c" metaid="_2fc57da8-fd85-4c9c-833c-22a7fcbf7df7" stoichiometry="1"/>
          <speciesReference constant="true" species="M_trnaglu_c" metaid="_6b6adc2d-4bf1-4fb5-bbc6-7f2159b24520" stoichiometry="1"/>
        </listOfProducts>
      </reaction>
      <reaction id="R_GLUTRS" fbc:lowerFluxBound="cobra_0_bound" name="Glutamyl-tRNA synthetase" metaid="f6fdd9c5-b2bb-45cf-9a11-d479a0df12ad" reversible="false" fast="false" fbc:upperFluxBound="cobra_default_ub">
        <fbc:geneProductAssociation xmlns:fbc="http://www.sbml.org/sbml/level3/version1/fbc/version2" metaid="_804aec91-b0b6-413c-af2d-768e64e38bed">
          <fbc:or metaid="f6b5da35-e2b7-409e-9b93-a490acabcbb3">
            <fbc:geneProductRef metaid="_744781f4-4f55-43df-afb5-a2960cd4017f" fbc:geneProduct="G_PA4724"/>
            <fbc:geneProductRef metaid="f2ff0e2c-2e0b-4368-82e3-74cdeec73466" fbc:geneProduct="G_PA3134"/>
          </fbc:or>
        </fbc:geneProductAssociation>
        <listOfReactants>
          <speciesReference constant="true" species="M_atp_c" metaid="_52295185-9ac0-40ef-9893-c0fa4f351790" stoichiometry="1"/>
          <speciesReference constant="true" species="M_glu__L_c" metaid="_9355b405-864f-44be-8512-90fa668afcbb" stoichiometry="1"/>
          <speciesReference constant="true" species="M_trnaglu_c" metaid="c0565112-3d1f-45f4-94ef-2413b82a2b60" stoichiometry="1"/>
        </listOfReactants>
        <listOfProducts>
          <speciesReference constant="true" species="M_amp_c" metaid="fa2b06f2-98bb-4840-95c3-a60834484ffe" stoichiometry="1"/>
          <speciesReference constant="true" species="M_glutrna_c" metaid="_8235f0cf-13ad-420d-bea3-253fa988ab1c" stoichiometry="1"/>
          <speciesReference constant="true" species="M_ppi_c" metaid="_88e12792-7f82-4836-8091-4d63475f01e4" stoichiometry="1"/>
        </listOfProducts>
      </reaction>
      <reaction id="R_GLUabc" fbc:lowerFluxBound="cobra_0_bound" name="L-glutamate transport via ABC system" metaid="a588df9c-8a47-41f7-b4b6-1ce56791ecbd" reversible="false" fast="false" fbc:upperFluxBound="cobra_default_ub">
        <fbc:geneProductAssociation xmlns:fbc="http://www.sbml.org/sbml/level3/version1/fbc/version2" metaid="e435dca0-548a-4829-a566-86482aca5b4d">
          <fbc:or metaid="_894b251a-49ca-485a-99f4-ba55736708ad">
            <fbc:and metaid="e309c07a-1dd6-446a-8de1-4874e2cc3bc6">
              <fbc:geneProductRef metaid="cf8b960a-3dea-4d8a-b711-5e9b0b70b4f5" fbc:geneProduct="G_PA1256"/>
              <fbc:geneProductRef metaid="_42eb120d-da9c-42f6-86bc-e705775a4c27" fbc:geneProduct="G_PA1257"/>
              <fbc:geneProductRef metaid="ec06dd9e-f1b6-458d-9331-4e343b154065" fbc:geneProduct="G_PA1258"/>
              <fbc:geneProductRef metaid="_58ca2b32-6895-4af9-808e-2e65479e4c6f" fbc:geneProduct="G_PA1260"/>
            </fbc:and>
            <fbc:and metaid="_4296ed78-ce56-400c-9cd3-38188e86c419">
              <fbc:geneProductRef metaid="decdee4c-af83-4194-8670-956bc085272c" fbc:geneProduct="G_PA1339"/>
              <fbc:geneProductRef metaid="_22d2be09-8d48-4f82-a751-03f73e9e8e14" fbc:geneProduct="G_PA1340"/>
              <fbc:geneProductRef metaid="_17b55915-fe39-4511-8142-ff01ab96e79c" fbc:geneProduct="G_PA1341"/>
              <fbc:geneProductRef metaid="ef31bc38-c258-48ee-98c1-c187d41632c1" fbc:geneProduct="G_PA1342"/>
            </fbc:and>
            <fbc:and metaid="df102568-0175-460f-821b-3ea55b090228">
              <fbc:geneProductRef metaid="d4e11d23-e2b5-42a1-8e79-ab08a0efa0fa" fbc:geneProduct="G_PA4192"/>
              <fbc:geneProductRef metaid="_39148a1c-8321-40ae-9768-74f66850ebaf" fbc:geneProduct="G_PA4194"/>
              <fbc:geneProductRef metaid="_027b711e-732a-4533-9821-070d51dba5ba" fbc:geneProduct="G_PA4195"/>
            </fbc:and>
          </fbc:or>
        </fbc:geneProductAssociation>
        <listOfReactants>
          <speciesReference constant="true" species="M_atp_c" metaid="_56d4a4bb-1047-4ee8-9626-3976e5097171" stoichiometry="1"/>
          <speciesReference constant="true" species="M_glu__L_e" metaid="_02b57ace-68df-475b-9ba9-797ea7d26ff6" stoichiometry="1"/>
          <speciesReference constant="true" species="M_h2o_c" metaid="_777cee50-0388-4c24-b0f5-d57b3a188e9d" stoichiometry="1"/>
        </listOfReactants>
        <listOfProducts>
          <speciesReference constant="true" species="M_adp_c" metaid="_6c2e4fb2-0ccb-4539-9eae-94ce7ba1e5fe" stoichiometry="1"/>
          <speciesReference constant="true" species="M_glu__L_c" metaid="_2312653e-896f-4763-b11e-c2512914ecc3" stoichiometry="1"/>
          <speciesReference constant="true" species="M_h_c" metaid="_78eda0c9-5c06-41d6-b614-723e3c4e77fb" stoichiometry="1"/>
          <speciesReference constant="true" species="M_pi_c" metaid="d1b35bcd-7f5f-45aa-b4c5-60b624227dbc" stoichiometry="1"/>
        </listOfProducts>
      </reaction>
      <reaction id="R_GLUt2" fbc:lowerFluxBound="cobra_0_bound" name="L-glutamate transport in via proton symport" metaid="b5932d7b-b848-4a41-875d-cb73f23b752b" reversible="false" fast="false" fbc:upperFluxBound="cobra_default_ub">
        <fbc:geneProductAssociation xmlns:fbc="http://www.sbml.org/sbml/level3/version1/fbc/version2" metaid="_92b17d6c-46e0-4426-b477-69a2baafb849">
          <fbc:geneProductRef metaid="f2aa5090-19df-4dd3-b864-27cf12f35b92" fbc:geneProduct="G_PA3176"/>
        </fbc:geneProductAssociation>
        <listOfReactants>
          <speciesReference constant="true" species="M_glu__L_e" metaid="_3a7c08e9-be1f-43e0-a56d-6ed067733a3b" stoichiometry="1"/>
          <speciesReference constant="true" species="M_h_e" metaid="ee4f7de2-3ee0-43ae-9ec2-4b569aba3ec6" stoichiometry="1"/>
        </listOfReactants>
        <listOfProducts>
          <speciesReference constant="true" species="M_glu__L_c" metaid="_04989118-bb63-4544-9b1d-e41fa9f4bc9e" stoichiometry="1"/>
          <speciesReference constant="true" species="M_h_c" metaid="_418126d2-1349-4d64-9c45-66a90a094d9d" stoichiometry="1"/>
        </listOfProducts>
      </reaction>
      <reaction id="R_GLUt4i" fbc:lowerFluxBound="cobra_0_bound" name="Na+/glutamate symport" metaid="a8b51143-1810-440b-bbf3-6934cb56b076" reversible="false" fast="false" fbc:upperFluxBound="cobra_default_ub">
        <fbc:geneProductAssociation xmlns:fbc="http://www.sbml.org/sbml/level3/version1/fbc/version2" metaid="f564c7d1-b555-4705-a376-937928417ce1">
          <fbc:geneProductRef metaid="_90d92955-d361-49ea-a6fa-05e2a92b8413" fbc:geneProduct="G_PA3176"/>
        </fbc:geneProductAssociation>
        <listOfReactants>
          <speciesReference constant="true" species="M_glu__L_e" metaid="ad311831-e1fa-46c8-b692-19d23d921aa7" stoichiometry="1"/>
          <speciesReference constant="true" species="M_na1_e" metaid="fb78ba07-ac85-4a7a-ad9e-4f53079a68a6" stoichiometry="1"/>
        </listOfReactants>
        <listOfProducts>
          <speciesReference constant="true" species="M_glu__L_c" metaid="_2a403104-2c51-467d-abce-87ce7f4b38dd" stoichiometry="1"/>
          <speciesReference constant="true" species="M_na1_c" metaid="_948c4ed1-8ba7-41da-b541-66b89fe54e25" stoichiometry="1"/>
        </listOfProducts>
      </reaction>
      <reaction id="R_GLUt6" fbc:lowerFluxBound="cobra_default_lb" name="L-glutamate transport in/out via proton symporter" metaid="ad6b9cbe-b58b-4399-8286-ff4255a1db38" reversible="true" fast="false" fbc:upperFluxBound="cobra_default_ub">
        <fbc:geneProductAssociation xmlns:fbc="http://www.sbml.org/sbml/level3/version1/fbc/version2" metaid="c052dd0b-69e0-405f-82fa-9d1abc448d79">
          <fbc:geneProductRef metaid="f08c71ae-6e52-4e1b-8d7e-01ab64dd4722" fbc:geneProduct="G_PA5479"/>
        </fbc:geneProductAssociation>
        <listOfReactants>
          <speciesReference constant="true" species="M_glu__L_e" metaid="bb927342-c6a4-4b94-b093-51f2ca0dc000" stoichiometry="1"/>
          <speciesReference constant="true" species="M_h_e" metaid="_77d64724-909d-4c53-aeda-c6e205c9d48c" stoichiometry="1"/>
        </listOfReactants>
        <listOfProducts>
          <speciesReference constant="true" species="M_glu__L_c" metaid="_8781d9c7-35ec-4431-b142-e2a996ad3c2b" stoichiometry="1"/>
          <speciesReference constant="true" species="M_h_c" metaid="_2fc11685-d638-4a2a-94c8-65f0b044c8c3" stoichiometry="1"/>
        </listOfProducts>
      </reaction>
      <reaction id="R_GLXCBL" fbc:lowerFluxBound="cobra_0_bound" name="glyoxalate carboligase" metaid="df346990-bb1b-4c4e-b391-d92b0705cafa" reversible="false" fast="false" fbc:upperFluxBound="cobra_default_ub">
        <fbc:geneProductAssociation xmlns:fbc="http://www.sbml.org/sbml/level3/version1/fbc/version2" metaid="_20fc56d9-60a0-4c50-bc72-1206974660df">
          <fbc:geneProductRef metaid="_91ca5274-f05e-496a-a908-634c470c35fd" fbc:geneProduct="G_PA1502"/>
        </fbc:geneProductAssociation>
        <listOfReactants>
          <speciesReference constant="true" species="M_glx_c" metaid="_2562311e-4db8-4d3a-a81c-1ffc30aba059" stoichiometry="2"/>
          <speciesReference constant="true" species="M_h_c" metaid="_5a8a370f-2b7e-47b0-b440-848141898c9a" stoichiometry="1"/>
        </listOfReactants>
        <listOfProducts>
          <speciesReference constant="true" species="M_2h3opp_c" metaid="f4f57c09-1750-4510-bdeb-709b02f12f55" stoichiometry="1"/>
          <speciesReference constant="true" species="M_co2_c" metaid="_0537164b-a52b-41f0-89d1-cec99a850f3d" stoichiometry="1"/>
        </listOfProducts>
      </reaction>
      <reaction id="R_GLYBTM" fbc:lowerFluxBound="cobra_default_lb" name="glycine betaine transmethylase" metaid="_6de5f1f4-d8bc-4db4-8a99-42429cde0c8d" reversible="true" fast="false" fbc:upperFluxBound="cobra_default_ub">
        <fbc:geneProductAssociation xmlns:fbc="http://www.sbml.org/sbml/level3/version1/fbc/version2" metaid="_45867fb9-5bf5-4cd7-9ab7-2583589c7967">
          <fbc:geneProductRef metaid="_69cb4087-f8d1-49af-be00-03d4179071b9" fbc:geneProduct="G_PA3082"/>
        </fbc:geneProductAssociation>
        <listOfReactants>
          <speciesReference constant="true" species="M_glyb_c" metaid="_7acf1959-ea56-4ed4-bf1b-dc2d83cfcf7c" stoichiometry="1"/>
          <speciesReference constant="true" species="M_hcys__L_c" metaid="_6f7d8029-2c17-422a-b085-881c115b264f" stoichiometry="1"/>
        </listOfReactants>
        <listOfProducts>
          <speciesReference constant="true" species="M_dmgly_c" metaid="b3ebc4ab-2c0a-4806-bdb5-12d22235ab31" stoichiometry="1"/>
          <speciesReference constant="true" species="M_met__L_c" metaid="ef3461d8-e813-426a-8c39-df50a82172fe" stoichiometry="1"/>
        </listOfProducts>
      </reaction>
      <reaction id="R_GLYBabc" fbc:lowerFluxBound="cobra_0_bound" name="glycine betaine transport via ABC system" metaid="_613589c2-82ef-4601-8050-800dda02ac61" reversible="false" fast="false" fbc:upperFluxBound="cobra_default_ub">
        <fbc:geneProductAssociation xmlns:fbc="http://www.sbml.org/sbml/level3/version1/fbc/version2" metaid="efbc4426-1d27-4dd1-bc4e-8223bfa81e21">
          <fbc:or metaid="e2697784-ec1b-4929-87df-b5f0b0e916bc">
            <fbc:and metaid="_1945ddb0-9875-4324-821a-384202587165">
              <fbc:or metaid="fc989c37-ac0d-4976-9d4a-2c6120d9f83a">
                <fbc:geneProductRef metaid="_35bbcc10-19c5-4724-b602-4fc6d0708ba2" fbc:geneProduct="G_PA3891"/>
                <fbc:geneProductRef metaid="_20b60027-7406-4e05-bd6c-991fb36ebe2a" fbc:geneProduct="G_PA5376"/>
              </fbc:or>
              <fbc:or metaid="_5d63b665-e96a-44d2-bcd8-3bd55c6dd918">
                <fbc:geneProductRef metaid="_15a52a9e-eec5-40f0-867d-dbec587bbeb7" fbc:geneProduct="G_PA3890"/>
                <fbc:geneProductRef metaid="b6ebd595-f3ee-4cb0-9738-ee7c80d2c7cd" fbc:geneProduct="G_PA5377"/>
              </fbc:or>
              <fbc:or metaid="_0fd47323-3650-494f-b9c9-a5567af51161">
                <fbc:geneProductRef metaid="d5686855-bbde-4759-8762-9233fd75b8fc" fbc:geneProduct="G_PA5378"/>
                <fbc:geneProductRef metaid="ed2800b8-8e2f-419d-81f2-228903381de5" fbc:geneProduct="G_PA3889"/>
              </fbc:or>
            </fbc:and>
            <fbc:and metaid="_0de20e47-6eaa-4d99-949e-5349ffaf05d5">
              <fbc:or metaid="d1c6e4e5-4047-41a7-8f18-efb2a1012e1a">
                <fbc:geneProductRef metaid="a584af1f-8674-4b5f-83a3-2d3b51d67289" fbc:geneProduct="G_PA3891"/>
                <fbc:geneProductRef metaid="_37082f22-536d-431e-9cba-dd874a9afce9" fbc:geneProduct="G_PA5376"/>
              </fbc:or>
              <fbc:or metaid="fbfd0be4-661e-4abf-8d46-0b0082b9e7b5">
                <fbc:geneProductRef metaid="_7783dafe-1fec-4e85-8dc8-b696252d7c28" fbc:geneProduct="G_PA3890"/>
                <fbc:geneProductRef metaid="_1d71541a-da74-4f3f-a663-b77d8f56c386" fbc:geneProduct="G_PA5377"/>
              </fbc:or>
              <fbc:or metaid="cd344911-86ad-4d05-99f4-2be10d7bf5b6">
                <fbc:geneProductRef metaid="d5136051-279a-416c-895c-04ead0fd630e" fbc:geneProduct="G_PA5378"/>
                <fbc:geneProductRef metaid="_62da3445-a78f-4361-a94e-500c50b41c11" fbc:geneProduct="G_PA3889"/>
              </fbc:or>
              <fbc:geneProductRef metaid="_909aaf6a-f534-435c-b099-e470ac2b98e8" fbc:geneProduct="G_PA3888"/>
            </fbc:and>
            <fbc:and metaid="_1dca9d6d-7ab4-43ff-a854-975dc4134155">
              <fbc:geneProductRef metaid="_6c7873d8-169a-4c58-b58d-e42d317afd0d" fbc:geneProduct="G_PA5094"/>
              <fbc:geneProductRef metaid="_5c1e5447-8d59-4aa0-a98e-aafed60a5645" fbc:geneProduct="G_PA5095"/>
              <fbc:geneProductRef metaid="e049d915-08f3-48d7-a292-a7382f9fc869" fbc:geneProduct="G_PA0030"/>
            </fbc:and>
          </fbc:or>
        </fbc:geneProductAssociation>
        <listOfReactants>
          <speciesReference constant="true" species="M_atp_c" metaid="ed1efc20-8487-4638-8eb1-55a84c647106" stoichiometry="1"/>
          <speciesReference constant="true" species="M_glyb_e" metaid="e7348519-3a49-4c6f-8f8b-fe1405c0c826" stoichiometry="1"/>
          <speciesReference constant="true" species="M_h2o_c" metaid="_2a42ea86-9a09-43b9-90c2-3f073e8a53d0" stoichiometry="1"/>
        </listOfReactants>
        <listOfProducts>
          <speciesReference constant="true" species="M_adp_c" metaid="fa3ee871-b1dd-479f-a3d8-476383b3b357" stoichiometry="1"/>
          <speciesReference constant="true" species="M_glyb_c" metaid="b6bc0be7-c52b-4530-a948-04eec62162a8" stoichiometry="1"/>
          <speciesReference constant="true" species="M_h_c" metaid="b9c6c34a-cc11-49a7-b143-314baf45990e" stoichiometry="1"/>
          <speciesReference constant="true" species="M_pi_c" metaid="ffd1082b-a1c3-4a10-934b-42eaa11e1b95" stoichiometry="1"/>
        </listOfProducts>
      </reaction>
      <reaction id="R_GLYC3Pt6" fbc:lowerFluxBound="cobra_0_bound" name="Glycerol-3-phosphate : phosphate antiporter" metaid="_2722951d-bf53-4c9d-97ad-549e5d286c14" reversible="false" fast="false" fbc:upperFluxBound="cobra_default_ub">
        <fbc:geneProductAssociation xmlns:fbc="http://www.sbml.org/sbml/level3/version1/fbc/version2" metaid="_53575e10-e990-4a9f-8d99-3094e2b79c62">
          <fbc:geneProductRef metaid="a6233087-06d7-498c-a569-e6bce7a66076" fbc:geneProduct="G_PA5235"/>
        </fbc:geneProductAssociation>
        <listOfReactants>
          <speciesReference constant="true" species="M_glyc3p_e" metaid="_6da67bff-00f5-4821-a125-dc6e76e4c4c5" stoichiometry="1"/>
          <speciesReference constant="true" species="M_pi_c" metaid="c36b2ea8-ed03-4c61-9a51-fda54d142517" stoichiometry="1"/>
        </listOfReactants>
        <listOfProducts>
          <speciesReference constant="true" species="M_glyc3p_c" metaid="_5e1d537e-e485-4bec-aadf-886a9e755117" stoichiometry="1"/>
          <speciesReference constant="true" species="M_pi_e" metaid="_0c9ccfdd-ead8-4a55-a993-8430342eeb85" stoichiometry="1"/>
        </listOfProducts>
      </reaction>
      <reaction id="R_GLYCK" fbc:lowerFluxBound="cobra_0_bound" name="glycerate kinase" metaid="_1ffa71f1-275e-4150-974d-cc1e2d510427" reversible="false" fast="false" fbc:upperFluxBound="cobra_default_ub">
        <fbc:geneProductAssociation xmlns:fbc="http://www.sbml.org/sbml/level3/version1/fbc/version2" metaid="c72e9a7d-f38c-4d3d-994f-3a357ee0cf78">
          <fbc:geneProductRef metaid="f19fb52a-a629-4521-8168-773482b5187d" fbc:geneProduct="G_PA1052"/>
        </fbc:geneProductAssociation>
        <listOfReactants>
          <speciesReference constant="true" species="M_atp_c" metaid="b3c2bc82-521b-4bff-8805-6d084c11a79f" stoichiometry="1"/>
          <speciesReference constant="true" species="M_glyc__R_c" metaid="_4dd66cf8-c546-48e5-ae34-c87800fdfe9d" stoichiometry="1"/>
        </listOfReactants>
        <listOfProducts>
          <speciesReference constant="true" species="M_3pg_c" metaid="_86542727-b3f6-46f9-86f2-172c88b653ef" stoichiometry="1"/>
          <speciesReference constant="true" species="M_adp_c" metaid="_5817a650-576d-40a6-bd66-0bc49e869e00" stoichiometry="1"/>
          <speciesReference constant="true" species="M_h_c" metaid="db6458da-60ed-4ae3-b2df-0fbf32cf3c75" stoichiometry="1"/>
        </listOfProducts>
      </reaction>
      <reaction id="R_GLYCL" fbc:lowerFluxBound="cobra_0_bound" name="Glycine Cleavage System" metaid="_41d8c0d3-833f-4281-a2bc-e2945cce2340" reversible="false" fast="false" fbc:upperFluxBound="cobra_default_ub">
        <fbc:geneProductAssociation xmlns:fbc="http://www.sbml.org/sbml/level3/version1/fbc/version2" metaid="c6021fff-2559-4ee3-9bd5-4852c20b7278">
          <fbc:or metaid="c5dc5daa-e2ec-4cee-a21e-f0b2bc0d8d90">
            <fbc:and metaid="_441e0f60-972a-40f2-be28-1f1ca6619fb5">
              <fbc:geneProductRef metaid="fc08b1e5-e947-4665-9b82-f31ebc03987f" fbc:geneProduct="G_PA2446"/>
              <fbc:geneProductRef metaid="_07b682e4-a088-4337-a702-2d8acd5e1001" fbc:geneProduct="G_PA2445"/>
              <fbc:geneProductRef metaid="_3f438fdf-97a4-4981-8274-d12d27b07d61" fbc:geneProduct="G_PA2442"/>
            </fbc:and>
            <fbc:and metaid="_7bc60abd-af25-45e4-aa4d-a215727b6bcd">
              <fbc:geneProductRef metaid="_4a7f7abb-1423-41ef-b136-b3269c27ef3c" fbc:geneProduct="G_PA5214"/>
              <fbc:geneProductRef metaid="_18c203d5-47df-4a65-b74a-e7b9dfcab60c" fbc:geneProduct="G_PA5213"/>
              <fbc:geneProductRef metaid="d982e569-05f0-4cbe-9461-a34dfb297cdd" fbc:geneProduct="G_PA5215"/>
            </fbc:and>
            <fbc:and metaid="_77f6588f-bcd5-4614-85e2-0410d90d95e6">
              <fbc:geneProductRef metaid="_72c81410-a8d3-4c9a-8494-cbf3817c14fd" fbc:geneProduct="G_PA4829"/>
              <fbc:geneProductRef metaid="b4d22b62-65f7-4dad-8581-7d03c3eccbe3" fbc:geneProduct="G_PA1587"/>
              <fbc:geneProductRef metaid="_0943f5db-ae7e-4991-9c40-6d48f8819b68" fbc:geneProduct="G_PA2250"/>
            </fbc:and>
          </fbc:or>
        </fbc:geneProductAssociation>
        <listOfReactants>
          <speciesReference constant="true" species="M_gly_c" metaid="_1aa48495-1550-437e-8f07-9d76d239e049" stoichiometry="1"/>
          <speciesReference constant="true" species="M_nad_c" metaid="_0d664377-6939-4593-8c42-25c04ac30726" stoichiometry="1"/>
          <speciesReference constant="true" species="M_thf_c" metaid="f667095f-6661-4267-b8c0-2bf95f880627" stoichiometry="1"/>
        </listOfReactants>
        <listOfProducts>
          <speciesReference constant="true" species="M_co2_c" metaid="_39d13160-f926-420d-a8a9-731675fd1c2a" stoichiometry="1"/>
          <speciesReference constant="true" species="M_mlthf_c" metaid="dd8aac22-c965-4151-a2f8-f01511a2306a" stoichiometry="1"/>
          <speciesReference constant="true" species="M_nadh_c" metaid="ab7aa9d7-69c7-41fe-818f-f3149d6c46c5" stoichiometry="1"/>
          <speciesReference constant="true" species="M_nh4_c" metaid="fb8b7a90-a413-4686-94ef-651609d28b69" stoichiometry="1"/>
        </listOfProducts>
      </reaction>
      <reaction id="R_GLYCt5" fbc:lowerFluxBound="cobra_default_lb" name="glycerol transport in/out via diffusion reversible" metaid="_4ede562e-c48b-4b22-a097-d45f0a28379c" reversible="true" fast="false" fbc:upperFluxBound="cobra_default_ub">
        <listOfReactants>
          <speciesReference constant="true" species="M_glyc_c" metaid="cbf50432-1f7f-4810-b3e8-af265c8f40a4" stoichiometry="1"/>
        </listOfReactants>
        <listOfProducts>
          <speciesReference constant="true" species="M_glyc_e" metaid="baa96fb6-56ec-4a82-872f-34a6cbbe6cc9" stoichiometry="1"/>
        </listOfProducts>
      </reaction>
      <reaction id="R_GLYD" fbc:lowerFluxBound="cobra_default_lb" name="glycerate dehydrogenase" metaid="_545c3c70-21c1-4a40-bcf9-859855ec2503" reversible="true" fast="false" fbc:upperFluxBound="cobra_default_ub">
        <fbc:geneProductAssociation xmlns:fbc="http://www.sbml.org/sbml/level3/version1/fbc/version2" metaid="bc98d66f-520f-45fe-8980-addaec987ff8">
          <fbc:geneProductRef metaid="_07c5bea3-6923-4f68-b85d-fbd6c08f9e58" fbc:geneProduct="G_PA4626"/>
        </fbc:geneProductAssociation>
        <listOfReactants>
          <speciesReference constant="true" species="M_h_c" metaid="_90e662f8-e265-4549-bdd6-9b8968b61c98" stoichiometry="1"/>
          <speciesReference constant="true" species="M_hpyr_c" metaid="e6be12a0-f3c2-47f7-9ec8-193dec97d974" stoichiometry="1"/>
          <speciesReference constant="true" species="M_nadh_c" metaid="_8224fae7-cb24-4749-8ae8-3eb6ce6addbd" stoichiometry="1"/>
        </listOfReactants>
        <listOfProducts>
          <speciesReference constant="true" species="M_glyc__R_c" metaid="_9fa5fda6-864f-4cd7-8527-4d6455a810a7" stoichiometry="1"/>
          <speciesReference constant="true" species="M_nad_c" metaid="_9f6970c8-925f-4a32-8034-722d4ce40680" stoichiometry="1"/>
        </listOfProducts>
      </reaction>
      <reaction id="R_GLYK" fbc:lowerFluxBound="cobra_0_bound" name="glycerol kinase" metaid="_4de50a48-22c5-4802-ab04-e80406bc07c4" reversible="false" fast="false" fbc:upperFluxBound="cobra_default_ub">
        <fbc:geneProductAssociation xmlns:fbc="http://www.sbml.org/sbml/level3/version1/fbc/version2" metaid="_42350f69-429a-4762-8b6d-a8302191a3a4">
          <fbc:or metaid="d1214b4e-78a8-45f0-ab4b-84977717f575">
            <fbc:geneProductRef metaid="dd113c35-4189-407e-8862-6867c3793e05" fbc:geneProduct="G_PA3582"/>
            <fbc:or metaid="b0f7a817-c41e-44b7-9dc7-c9950ded5acc">
              <fbc:geneProductRef metaid="_945cfd35-0ae9-4056-b215-be7ffc9d1515" fbc:geneProduct="G_PA3579"/>
              <fbc:geneProductRef metaid="_6a52e18f-c8f8-409d-bd77-cc1c5124bc12" fbc:geneProduct="G_PA1487"/>
            </fbc:or>
          </fbc:or>
        </fbc:geneProductAssociation>
        <listOfReactants>
          <speciesReference constant="true" species="M_atp_c" metaid="_1a42a2ec-fb17-494b-a84a-b5a0009732cf" stoichiometry="1"/>
          <speciesReference constant="true" species="M_glyc_c" metaid="_7640853c-12c0-4629-a1b0-11dbef88448e" stoichiometry="1"/>
        </listOfReactants>
        <listOfProducts>
          <speciesReference constant="true" species="M_adp_c" metaid="_2a67f279-ac22-4c6f-b3dc-4a7f71201258" stoichiometry="1"/>
          <speciesReference constant="true" species="M_glyc3p_c" metaid="b102663f-4fe4-4965-81d2-8e8b421184e7" stoichiometry="1"/>
          <speciesReference constant="true" species="M_h_c" metaid="_0e06c7d1-166a-4ba1-b0cb-ff4e0de4f79b" stoichiometry="1"/>
        </listOfProducts>
      </reaction>
      <reaction id="R_GLYO1" fbc:lowerFluxBound="cobra_0_bound" name="glycine oxidase" metaid="_977dc992-40e2-400b-b926-2632f87b3ce5" reversible="false" fast="false" fbc:upperFluxBound="cobra_default_ub">
        <fbc:geneProductAssociation xmlns:fbc="http://www.sbml.org/sbml/level3/version1/fbc/version2" metaid="_6ecbc271-daf5-4474-a563-6ce718ddbade">
          <fbc:or metaid="_31d87acd-68a1-4419-a9eb-a19e04cb0761">
            <fbc:geneProductRef metaid="_7bf17003-d88b-4b91-b100-cdf8237ce038" fbc:geneProduct="G_PA1267"/>
            <fbc:geneProductRef metaid="b91d86e4-e37d-4076-a841-21887e1473fc" fbc:geneProduct="G_PA1567"/>
            <fbc:geneProductRef metaid="_35d9c0c9-d511-4bbe-be83-ec1596f5c8fa" fbc:geneProduct="G_PA5145"/>
            <fbc:geneProductRef metaid="_60d5f416-5885-4920-9cef-8f3c2a4ae445" fbc:geneProduct="G_PA2776"/>
            <fbc:geneProductRef metaid="_44bbaa7b-308c-4a1c-a5fb-2b78e2f9d2c5" fbc:geneProduct="G_PA0534"/>
            <fbc:geneProductRef metaid="e9c38da7-f918-4bc1-9a3e-d5a02cc8c4a2" fbc:geneProduct="G_PA1489"/>
            <fbc:geneProductRef metaid="_21b74172-a6fc-4811-a57d-be3d95385bbb" fbc:geneProduct="G_PA1918"/>
            <fbc:geneProductRef metaid="_9240ddc1-e9bf-469a-a3cc-5d7474a48a98" fbc:geneProduct="G_PA3456"/>
            <fbc:geneProductRef metaid="_8b777447-4e4b-479e-aa24-2138af631b45" fbc:geneProduct="G_PA5309"/>
            <fbc:geneProductRef metaid="bbf37ac9-f4eb-4bad-800e-bc570f96072e" fbc:geneProduct="G_PA4548"/>
            <fbc:geneProductRef metaid="f9185b15-82bb-476f-9c7e-2e664f18ca29" fbc:geneProduct="G_PA1028"/>
            <fbc:geneProductRef metaid="b7089ff9-51a7-464f-828a-1fc1f28124ad" fbc:geneProduct="G_PA1565"/>
            <fbc:geneProductRef metaid="_93073bae-db26-4c6a-b5ed-5bfa4c6c2e72" fbc:geneProduct="G_PA3424"/>
            <fbc:geneProductRef metaid="_1be95c73-a354-446e-8499-c765b03991c1" fbc:geneProduct="G_PA3863"/>
            <fbc:geneProductRef metaid="_50d68737-9c46-4fbf-8c75-e82a2d21f0c9" fbc:geneProduct="G_PA2195"/>
          </fbc:or>
        </fbc:geneProductAssociation>
        <listOfReactants>
          <speciesReference constant="true" species="M_gly_c" metaid="_87004b56-eabb-4843-9b09-900694ba435d" stoichiometry="1"/>
          <speciesReference constant="true" species="M_h2o_c" metaid="f03563bf-a02a-45d7-82eb-d07ec44348c5" stoichiometry="1"/>
          <speciesReference constant="true" species="M_o2_c" metaid="_6b7e0f90-074a-4108-960a-d53af1cae9aa" stoichiometry="1"/>
        </listOfReactants>
        <listOfProducts>
          <speciesReference constant="true" species="M_glx_c" metaid="bd842d17-73e2-416e-91e6-ef23f4c9e64b" stoichiometry="1"/>
          <speciesReference constant="true" species="M_h2o2_c" metaid="d9df434e-d0ac-44c3-8aeb-b4a84c052779" stoichiometry="1"/>
          <speciesReference constant="true" species="M_nh4_c" metaid="bc737f80-6a35-4a4f-a886-8ea8d8fa3e54" stoichiometry="1"/>
        </listOfProducts>
      </reaction>
      <reaction id="R_GLYOS" fbc:lowerFluxBound="cobra_0_bound" name="glycine oxidase, sarcosine" metaid="_390e92e2-1aa3-4c4b-a5df-7d10e6578132" reversible="false" fast="false" fbc:upperFluxBound="cobra_default_ub">
        <fbc:geneProductAssociation xmlns:fbc="http://www.sbml.org/sbml/level3/version1/fbc/version2" metaid="_0fb61463-5e6d-46f7-b0ad-e702448ef2df">
          <fbc:or metaid="_1561b5c8-c496-4360-b37e-fdaae0e8fc09">
            <fbc:geneProductRef metaid="_6aea675d-76f7-480d-8aa9-f3d2593d337c" fbc:geneProduct="G_PA1028"/>
            <fbc:geneProductRef metaid="d27cc4a8-78e9-4995-80dd-fc6af30045e6" fbc:geneProduct="G_PA1489"/>
            <fbc:geneProductRef metaid="f1990137-b91c-4948-b888-fa38452acc58" fbc:geneProduct="G_PA1918"/>
            <fbc:geneProductRef metaid="_2cc38b0e-f538-464c-b5e0-89f0c03937f0" fbc:geneProduct="G_PA3863"/>
            <fbc:geneProductRef metaid="_992cf2c4-eabc-459d-88c0-8b7f3824947b" fbc:geneProduct="G_PA4548"/>
            <fbc:geneProductRef metaid="_9fd7ba37-cc66-4c16-89a3-c7a66863f11e" fbc:geneProduct="G_PA1565"/>
            <fbc:geneProductRef metaid="_907d1cc9-fdba-411c-b495-6aab4700055b" fbc:geneProduct="G_PA3424"/>
            <fbc:geneProductRef metaid="_0391c56a-4201-4cad-bc9c-51b144e41863" fbc:geneProduct="G_PA5145"/>
            <fbc:geneProductRef metaid="e4694f21-4453-4b80-8d98-1c8a0e4deb8b" fbc:geneProduct="G_PA2776"/>
            <fbc:geneProductRef metaid="e6811216-342a-42e1-b290-77123309badf" fbc:geneProduct="G_PA0534"/>
            <fbc:geneProductRef metaid="f0a86e8b-fead-486a-8744-688457d39d48" fbc:geneProduct="G_PA1267"/>
            <fbc:geneProductRef metaid="_606b7a79-6a89-43af-84c1-652ba83daebb" fbc:geneProduct="G_PA1567"/>
            <fbc:geneProductRef metaid="_642715d5-5a0d-45b8-ad9a-1f70d2607499" fbc:geneProduct="G_PA3456"/>
            <fbc:geneProductRef metaid="_19468726-dde9-4d9e-bcc2-d927d7db7216" fbc:geneProduct="G_PA5309"/>
            <fbc:geneProductRef metaid="_140778f7-0cf5-42df-938b-6800416d9add" fbc:geneProduct="G_PA2195"/>
          </fbc:or>
        </fbc:geneProductAssociation>
        <listOfReactants>
          <speciesReference constant="true" species="M_h2o_c" metaid="_8f33f964-73fb-46e1-954e-c25704cbde75" stoichiometry="1"/>
          <speciesReference constant="true" species="M_o2_c" metaid="bab31d86-0d05-4ff9-b44b-457163f3e02a" stoichiometry="1"/>
          <speciesReference constant="true" species="M_sarcs_c" metaid="_4592c2e4-2224-4238-917f-7212945c0058" stoichiometry="1"/>
        </listOfReactants>
        <listOfProducts>
          <speciesReference constant="true" species="M_glx_c" metaid="fe792f55-a704-4a82-a0be-d1b724a7c05f" stoichiometry="1"/>
          <speciesReference constant="true" species="M_h2o2_c" metaid="_88cc3bef-0bf5-4205-af10-410d9560e555" stoichiometry="1"/>
          <speciesReference constant="true" species="M_mea_c" metaid="c8ad9b1c-69d5-4b3e-84dc-025ff6a272b5" stoichiometry="1"/>
        </listOfProducts>
      </reaction>
      <reaction id="R_GLYTRS" fbc:lowerFluxBound="cobra_0_bound" name="Glycyl-tRNA synthetase" metaid="_388faf21-3090-4c3a-bc2f-13bbe914e433" reversible="false" fast="false" fbc:upperFluxBound="cobra_default_ub">
        <fbc:geneProductAssociation xmlns:fbc="http://www.sbml.org/sbml/level3/version1/fbc/version2" metaid="ba8f8812-efab-4d65-9e73-ef831d7e27aa">
          <fbc:and metaid="_4b286cc5-2f41-4126-b35d-06e425d0d6c3">
            <fbc:geneProductRef metaid="_5a88e6f5-bc64-42ae-99ee-c0d0dc1fb604" fbc:geneProduct="G_PA0009"/>
            <fbc:geneProductRef metaid="_8af7a42f-3518-4b5e-83a6-d38484f19db2" fbc:geneProduct="G_PA0008"/>
          </fbc:and>
        </fbc:geneProductAssociation>
        <listOfReactants>
          <speciesReference constant="true" species="M_atp_c" metaid="_9c68c4fe-161c-48f0-870e-6d696e42d048" stoichiometry="1"/>
          <speciesReference constant="true" species="M_gly_c" metaid="_16d5562b-4396-4a40-813f-fa0c41919f2e" stoichiometry="1"/>
          <speciesReference constant="true" species="M_trnagly_c" metaid="_42f0139a-16e5-44c1-a5c9-aa913075b637" stoichiometry="1"/>
        </listOfReactants>
        <listOfProducts>
          <speciesReference constant="true" species="M_amp_c" metaid="eb5d989f-7974-4f41-9dff-5a9e38acd594" stoichiometry="1"/>
          <speciesReference constant="true" species="M_glytrna_c" metaid="fa63184d-3d5d-484e-9bdc-cb2b38ef2f69" stoichiometry="1"/>
          <speciesReference constant="true" species="M_ppi_c" metaid="_38a004da-18db-4f64-8719-6c562b92d9d4" stoichiometry="1"/>
        </listOfProducts>
      </reaction>
      <reaction id="R_GLYt7" fbc:lowerFluxBound="cobra_default_lb" name="probable AGCS sodium/alanine/glycine symporter" metaid="_6e3b03b5-cd6f-4f22-bcf9-a7f44885e098" reversible="true" fast="false" fbc:upperFluxBound="cobra_default_ub">
        <fbc:geneProductAssociation xmlns:fbc="http://www.sbml.org/sbml/level3/version1/fbc/version2" metaid="_9f79f8a0-b9e1-4b0d-b5b5-69ceb10a3473">
          <fbc:geneProductRef metaid="ed9362c5-db2c-427c-8dbc-59e0c398336d" fbc:geneProduct="G_PA2252"/>
        </fbc:geneProductAssociation>
        <listOfReactants>
          <speciesReference constant="true" species="M_gly_e" metaid="_8fabf4e8-65fa-4eb3-bd2b-c9fd1548d6cc" stoichiometry="1"/>
          <speciesReference constant="true" species="M_na1_e" metaid="_9d82faa2-a6b7-46cb-acbe-a9736555bda1" stoichiometry="1"/>
        </listOfReactants>
        <listOfProducts>
          <speciesReference constant="true" species="M_gly_c" metaid="bd64d5e2-c9f4-4b5f-baf4-79aa517c95b4" stoichiometry="1"/>
          <speciesReference constant="true" species="M_na1_c" metaid="_22d65c36-cf76-44f5-9928-ceb8c74353f2" stoichiometry="1"/>
        </listOfProducts>
      </reaction>
      <reaction id="R_GMHEPAT" fbc:lowerFluxBound="cobra_0_bound" name="D-glycero-D-manno-hepose 1-phosphate adenyltransferase" metaid="_782bd754-d31d-4b34-b054-3117b205cb3b" reversible="false" fast="false" fbc:upperFluxBound="cobra_default_ub">
        <fbc:geneProductAssociation xmlns:fbc="http://www.sbml.org/sbml/level3/version1/fbc/version2" metaid="_8e70b3ff-0050-49dc-af6d-769025ae26b0">
          <fbc:geneProductRef metaid="cf976cdb-c0b1-4731-9823-c17009aebd8a" fbc:geneProduct="G_PA4996"/>
        </fbc:geneProductAssociation>
        <listOfReactants>
          <speciesReference constant="true" species="M_atp_c" metaid="_879799cb-77c0-4661-abd6-1f3a75c164fe" stoichiometry="1"/>
          <speciesReference constant="true" species="M_gmh1p_c" metaid="_4cb10243-7e36-4052-87aa-e012f2944df9" stoichiometry="1"/>
          <speciesReference constant="true" species="M_h_c" metaid="_7018791e-c634-4514-81ce-d63ab93d9a15" stoichiometry="1"/>
        </listOfReactants>
        <listOfProducts>
          <speciesReference constant="true" species="M_adphep__D_COMMA_D_c" metaid="_7b245e06-923e-41c2-9bae-b8f0c0f18f7c" stoichiometry="1"/>
          <speciesReference constant="true" species="M_ppi_c" metaid="_5d1573a2-31a1-49de-bbf5-3206b774636a" stoichiometry="1"/>
        </listOfProducts>
      </reaction>
      <reaction id="R_GMHEPK" fbc:lowerFluxBound="cobra_0_bound" name="D-glycero-D-manno-heptose 7-phosphate kinase" metaid="_6f5aef8a-dcb5-4b3a-965f-46164ddc4561" reversible="false" fast="false" fbc:upperFluxBound="cobra_default_ub">
        <fbc:geneProductAssociation xmlns:fbc="http://www.sbml.org/sbml/level3/version1/fbc/version2" metaid="bfc30f02-20b1-4166-943f-928bb8767b88">
          <fbc:geneProductRef metaid="_3b7ed027-94e2-4c41-8848-8cb3a18dc1db" fbc:geneProduct="G_PA4996"/>
        </fbc:geneProductAssociation>
        <listOfReactants>
          <speciesReference constant="true" species="M_atp_c" metaid="e4b5c224-39bf-4e19-931f-203f577c88a8" stoichiometry="1"/>
          <speciesReference constant="true" species="M_gmh7p_c" metaid="_1381c132-b3e8-467b-a451-e11db7474e71" stoichiometry="1"/>
        </listOfReactants>
        <listOfProducts>
          <speciesReference constant="true" species="M_adp_c" metaid="_00b5e00b-2470-4b70-bb53-a5d37f641bbc" stoichiometry="1"/>
          <speciesReference constant="true" species="M_gmh17bp_c" metaid="d4444641-f515-4934-9246-85e00439db8b" stoichiometry="1"/>
          <speciesReference constant="true" species="M_h_c" metaid="_5794a490-96ea-4678-9d75-0893b9caa164" stoichiometry="1"/>
        </listOfProducts>
      </reaction>
      <reaction id="R_GMHEPPA" fbc:lowerFluxBound="cobra_0_bound" name="D-glycero-D-manno-heptose 1,7-bisphosphate phosphatase" metaid="db74fd92-7064-48fb-9550-a1cc5872a822" reversible="false" fast="false" fbc:upperFluxBound="cobra_default_ub">
        <fbc:geneProductAssociation xmlns:fbc="http://www.sbml.org/sbml/level3/version1/fbc/version2" metaid="_6deed764-71e7-43a7-9ce6-8dc1a2598ec6">
          <fbc:geneProductRef metaid="_79d83ea3-12bf-4b18-a188-75d417f28345" fbc:geneProduct="G_PA0006"/>
        </fbc:geneProductAssociation>
        <listOfReactants>
          <speciesReference constant="true" species="M_gmh17bp_c" metaid="_42006773-aa13-4e4a-a007-df8d9ecec50a" stoichiometry="1"/>
          <speciesReference constant="true" species="M_h2o_c" metaid="_83e8e0ef-1cd0-4d28-b2d0-65d4f6c2a6e7" stoichiometry="1"/>
        </listOfReactants>
        <listOfProducts>
          <speciesReference constant="true" species="M_gmh1p_c" metaid="_81da253c-c9c8-4251-9d26-29b5d7d6e9d4" stoichiometry="1"/>
          <speciesReference constant="true" species="M_pi_c" metaid="_424d27a0-92ea-4dd3-99ff-3d1f6461c155" stoichiometry="1"/>
        </listOfProducts>
      </reaction>
      <reaction id="R_GMPS2" fbc:lowerFluxBound="cobra_0_bound" name="GMP synthase (glutamine-hydrolysing)" metaid="_01307638-b779-41cc-80fe-bc89bcc55f04" reversible="false" fast="false" fbc:upperFluxBound="cobra_default_ub">
        <fbc:geneProductAssociation xmlns:fbc="http://www.sbml.org/sbml/level3/version1/fbc/version2" metaid="_1d0cc671-ead4-4be2-88fa-fe00f3b23442">
          <fbc:or metaid="_9f969cda-4156-4fee-b83e-0259675a6dbc">
            <fbc:geneProductRef metaid="cead09ed-d431-4f9c-9936-1747773756c6" fbc:geneProduct="G_PA1742"/>
            <fbc:geneProductRef metaid="_5761540c-768c-49a3-bf9f-af87444f1327" fbc:geneProduct="G_PA3769"/>
          </fbc:or>
        </fbc:geneProductAssociation>
        <listOfReactants>
          <speciesReference constant="true" species="M_atp_c" metaid="_5a77055d-89b3-4b16-b1cb-41e426f70bc4" stoichiometry="1"/>
          <speciesReference constant="true" species="M_gln__L_c" metaid="_0a1a30c9-9fc9-4de9-8d48-4cbcbcd2fa07" stoichiometry="1"/>
          <speciesReference constant="true" species="M_h2o_c" metaid="_8879e537-da2f-49c4-ad07-7e12122e58c8" stoichiometry="1"/>
          <speciesReference constant="true" species="M_xmp_c" metaid="_739badd5-7f4c-4288-bcf1-94c2b479a085" stoichiometry="1"/>
        </listOfReactants>
        <listOfProducts>
          <speciesReference constant="true" species="M_amp_c" metaid="_4de1169c-a60d-4b98-89ab-21ec568c9210" stoichiometry="1"/>
          <speciesReference constant="true" species="M_glu__L_c" metaid="_5b3bdb93-c37b-421d-b260-63fa3ba26c82" stoichiometry="1"/>
          <speciesReference constant="true" species="M_gmp_c" metaid="ed2b514a-f2c1-4f51-bd97-10d56c9bc7d2" stoichiometry="1"/>
          <speciesReference constant="true" species="M_h_c" metaid="_88c42ce0-e84e-4c89-b2fa-a3f7df7214dc" stoichiometry="2"/>
          <speciesReference constant="true" species="M_ppi_c" metaid="_2e9f564a-f821-44be-8c2f-74fbd07b1c6c" stoichiometry="1"/>
        </listOfProducts>
      </reaction>
      <reaction id="R_GNK" fbc:lowerFluxBound="cobra_0_bound" name="gluconokinase" metaid="_3a1b51f8-f324-4e28-b836-d4d40e007be2" reversible="false" fast="false" fbc:upperFluxBound="cobra_default_ub">
        <fbc:geneProductAssociation xmlns:fbc="http://www.sbml.org/sbml/level3/version1/fbc/version2" metaid="_786ae23a-0414-4d99-9e09-311d8451a393">
          <fbc:or metaid="b92c51ad-a326-473d-b801-acdb04bd8489">
            <fbc:geneProductRef metaid="a7f93bf6-d9f0-4f8b-a1eb-b5c1eaba9080" fbc:geneProduct="G_PA2321"/>
            <fbc:geneProductRef metaid="_03908885-b8d9-4de9-b161-fde237643892" fbc:geneProduct="G_PA2321"/>
          </fbc:or>
        </fbc:geneProductAssociation>
        <listOfReactants>
          <speciesReference constant="true" species="M_atp_c" metaid="e4a6e03d-f722-4d39-ae06-884a96879e10" stoichiometry="1"/>
          <speciesReference constant="true" species="M_glcn__D_c" metaid="_01c96970-93bd-4859-aeee-0de5be3031f3" stoichiometry="1"/>
        </listOfReactants>
        <listOfProducts>
          <speciesReference constant="true" species="M_6pgc_c" metaid="eb2f1aa2-be47-4b6c-b2f2-d0c64e6c78ad" stoichiometry="1"/>
          <speciesReference constant="true" species="M_adp_c" metaid="_84856224-4fc6-47a5-abbe-ee3d79b04a2d" stoichiometry="1"/>
          <speciesReference constant="true" species="M_h_c" metaid="_9c25b54d-3672-4b13-af45-928e929e27f2" stoichiometry="1"/>
        </listOfProducts>
      </reaction>
      <reaction id="R_GPDDA1" fbc:lowerFluxBound="cobra_0_bound" name="Glycerophosphodiester phosphodiesterase (sn-Glycero-3-phosphocholine)" metaid="b4815e2f-a142-408a-b631-525fb2b834cd" reversible="false" fast="false" fbc:upperFluxBound="cobra_default_ub">
        <fbc:geneProductAssociation xmlns:fbc="http://www.sbml.org/sbml/level3/version1/fbc/version2" metaid="_0d80e040-a608-420b-8992-f7870f3c6abc">
          <fbc:geneProductRef metaid="f321027f-6e9e-47df-9398-b2034b1033d8" fbc:geneProduct="G_PA0347"/>
        </fbc:geneProductAssociation>
        <listOfReactants>
          <speciesReference constant="true" species="M_g3pc_c" metaid="_43f55927-f704-4a4e-857f-cf694219e50a" stoichiometry="1"/>
          <speciesReference constant="true" species="M_h2o_c" metaid="b355bf4a-295b-4970-ac66-bd1da66bf360" stoichiometry="1"/>
        </listOfReactants>
        <listOfProducts>
          <speciesReference constant="true" species="M_chol_c" metaid="_6b58a6fc-3038-4727-b84c-9b4fd7cae5b9" stoichiometry="1"/>
          <speciesReference constant="true" species="M_glyc3p_c" metaid="_70dc0cde-cbba-4e3a-9e1c-65855b8ab7ec" stoichiometry="1"/>
          <speciesReference constant="true" species="M_h_c" metaid="_2e5a17de-043c-46e1-a84c-c95970036152" stoichiometry="1"/>
        </listOfProducts>
      </reaction>
      <reaction id="R_GPDDA2" fbc:lowerFluxBound="cobra_0_bound" name="Glycerophosphodiester phosphodiesterase (Glycerophosphoethanolamine)" metaid="_2d0d5459-c774-4a04-804f-d20c58b5decd" reversible="false" fast="false" fbc:upperFluxBound="cobra_default_ub">
        <fbc:geneProductAssociation xmlns:fbc="http://www.sbml.org/sbml/level3/version1/fbc/version2" metaid="_67b28505-e0e6-45b8-be91-b280891cf73a">
          <fbc:geneProductRef metaid="c14a89e7-f022-40d9-a1ab-647aa63e6224" fbc:geneProduct="G_PA0347"/>
        </fbc:geneProductAssociation>
        <listOfReactants>
          <speciesReference constant="true" species="M_g3pe_c" metaid="d1b54d93-313b-4d6d-80e2-7cbabd5f2216" stoichiometry="1"/>
          <speciesReference constant="true" species="M_h2o_c" metaid="_2e3d7264-c00b-444c-b212-cca298daac4b" stoichiometry="1"/>
        </listOfReactants>
        <listOfProducts>
          <speciesReference constant="true" species="M_etha_c" metaid="_4d05516a-9d82-4a15-bd91-223cb737b9d6" stoichiometry="1"/>
          <speciesReference constant="true" species="M_glyc3p_c" metaid="_6473cfaf-c358-4ec8-a5ae-8ac550bf7ed3" stoichiometry="1"/>
          <speciesReference constant="true" species="M_h_c" metaid="c2a882ad-9473-49f8-a37a-64cd3966ab75" stoichiometry="1"/>
        </listOfProducts>
      </reaction>
      <reaction id="R_GRTT" fbc:lowerFluxBound="cobra_0_bound" name="geranyltranstransferase" metaid="_1b93feab-28ac-4cba-8627-27aae85e5989" reversible="false" fast="false" fbc:upperFluxBound="cobra_default_ub">
        <fbc:geneProductAssociation xmlns:fbc="http://www.sbml.org/sbml/level3/version1/fbc/version2" metaid="_46394619-c133-453c-852c-160a50df5a3b">
          <fbc:geneProductRef metaid="_47679d24-11fe-4f6c-9c1f-f3b365a6c167" fbc:geneProduct="G_PA4043"/>
        </fbc:geneProductAssociation>
        <listOfReactants>
          <speciesReference constant="true" species="M_grdp_c" metaid="_71ecba64-1f65-4954-835e-eef834c1efad" stoichiometry="1"/>
          <speciesReference constant="true" species="M_ipdp_c" metaid="b1a5d549-c425-4cd9-b7c1-b08d358d08c4" stoichiometry="1"/>
        </listOfReactants>
        <listOfProducts>
          <speciesReference constant="true" species="M_frdp_c" metaid="_2b8fbe86-a9dd-4d1d-a05d-b8c70f519ba8" stoichiometry="1"/>
          <speciesReference constant="true" species="M_ppi_c" metaid="ead9d5c4-7182-4960-adb4-fa43b232ec81" stoichiometry="1"/>
        </listOfProducts>
      </reaction>
      <reaction id="R_GSADH" fbc:lowerFluxBound="cobra_0_bound" name="L-glutamate 5-semialdehyde dehydrogenase" metaid="a5dbb66a-5297-4a35-86d2-63777b4b5f96" reversible="false" fast="false" fbc:upperFluxBound="cobra_default_ub">
        <fbc:geneProductAssociation xmlns:fbc="http://www.sbml.org/sbml/level3/version1/fbc/version2" metaid="d437b473-0ed8-4f98-9a46-ee8a78251a1b">
          <fbc:geneProductRef metaid="eeafd8ba-da5b-471e-8203-68642356c71b" fbc:geneProduct="G_PA0782"/>
        </fbc:geneProductAssociation>
        <listOfReactants>
          <speciesReference constant="true" species="M_glu5sa_c" metaid="_5a7f9642-57bf-47d8-8a28-f33a539eafcb" stoichiometry="1"/>
          <speciesReference constant="true" species="M_h2o_c" metaid="_1655363c-7927-4111-85fb-f827e3fdde4c" stoichiometry="1"/>
          <speciesReference constant="true" species="M_nad_c" metaid="_01aa1784-f5fa-4a8b-900e-466e580b3f82" stoichiometry="1"/>
        </listOfReactants>
        <listOfProducts>
          <speciesReference constant="true" species="M_glu__L_c" metaid="_8606e854-d883-4a3e-9564-ba0683f1199b" stoichiometry="1"/>
          <speciesReference constant="true" species="M_h_c" metaid="a6f4e478-6df5-4f2a-801d-cfdf615ec97e" stoichiometry="2"/>
          <speciesReference constant="true" species="M_nadh_c" metaid="_0f905ff4-3544-4600-8be2-ead15f976c74" stoichiometry="1"/>
        </listOfProducts>
      </reaction>
      <reaction id="R_GTHRD" fbc:lowerFluxBound="cobra_default_lb" name="glutathione-disulfide reductase" metaid="d96cd73f-4ef8-4931-bfbf-f20c501ce863" reversible="true" fast="false" fbc:upperFluxBound="cobra_default_ub">
        <fbc:geneProductAssociation xmlns:fbc="http://www.sbml.org/sbml/level3/version1/fbc/version2" metaid="_4c20bed3-d29b-41a2-9f2e-c3e53af0a3ae">
          <fbc:geneProductRef metaid="_886e68b0-bede-4224-8b3a-46a5e9acd93c" fbc:geneProduct="G_PA2025"/>
        </fbc:geneProductAssociation>
        <listOfReactants>
          <speciesReference constant="true" species="M_gthrd_c" metaid="_03fa023a-b5a9-4675-9d0a-3731972bc827" stoichiometry="2"/>
          <speciesReference constant="true" species="M_nadp_c" metaid="_84180f4b-b3e3-4a76-86be-f27cdac139f5" stoichiometry="1"/>
        </listOfReactants>
        <listOfProducts>
          <speciesReference constant="true" species="M_gthox_c" metaid="_16123c88-8d9d-4cd5-978c-16277faf66eb" stoichiometry="1"/>
          <speciesReference constant="true" species="M_h_c" metaid="_0cebb6b8-2bea-4252-803b-0a2054b7c41b" stoichiometry="1"/>
          <speciesReference constant="true" species="M_nadph_c" metaid="b0fa6ee7-c659-4998-9b60-6c7ed3c1f67c" stoichiometry="1"/>
        </listOfProducts>
      </reaction>
      <reaction id="R_GTHS" fbc:lowerFluxBound="cobra_0_bound" name="glutathione synthase" metaid="b433276b-237b-4dee-b884-192c4fba0586" reversible="false" fast="false" fbc:upperFluxBound="cobra_default_ub">
        <fbc:geneProductAssociation xmlns:fbc="http://www.sbml.org/sbml/level3/version1/fbc/version2" metaid="ef4b8724-2593-4a4e-884d-0ecd40e48d74">
          <fbc:geneProductRef metaid="fe341679-50b2-4a8a-a483-4c2b79a014dd" fbc:geneProduct="G_PA0407"/>
        </fbc:geneProductAssociation>
        <listOfReactants>
          <speciesReference constant="true" species="M_atp_c" metaid="_8c9b5675-3153-444c-bdfe-c5939aeda691" stoichiometry="1"/>
          <speciesReference constant="true" species="M_glucys_c" metaid="e6604914-defb-4a83-8e7a-cf62a65bfcda" stoichiometry="1"/>
          <speciesReference constant="true" species="M_gly_c" metaid="_3edc8dba-11b2-4fd0-aded-5c5893afa35a" stoichiometry="1"/>
        </listOfReactants>
        <listOfProducts>
          <speciesReference constant="true" species="M_adp_c" metaid="c576f74e-b1db-4667-90fc-815f7b6ba607" stoichiometry="1"/>
          <speciesReference constant="true" species="M_gthrd_c" metaid="_53a6c2bd-043d-4e6d-91b1-2abe8c92c3c2" stoichiometry="1"/>
          <speciesReference constant="true" species="M_h_c" metaid="_40fa02db-a2f7-4fde-aa7f-93168a7e3083" stoichiometry="1"/>
          <speciesReference constant="true" species="M_pi_c" metaid="cb426d9e-3459-4a43-a043-ca5f560034d4" stoichiometry="1"/>
        </listOfProducts>
      </reaction>
      <reaction id="R_GTPCI" fbc:lowerFluxBound="cobra_0_bound" name="GTP cyclohydrolase I" metaid="_51432217-86e9-4ea2-9ef8-6f1b185b4108" reversible="false" fast="false" fbc:upperFluxBound="cobra_default_ub">
        <fbc:geneProductAssociation xmlns:fbc="http://www.sbml.org/sbml/level3/version1/fbc/version2" metaid="_804d7643-b831-43e5-86eb-c735de669502">
          <fbc:or metaid="_1c5c4f3d-f522-4b81-ade9-3bbe560af984">
            <fbc:geneProductRef metaid="fd74937c-c5f8-4aca-a661-734e3310f96c" fbc:geneProduct="G_PA3438"/>
            <fbc:geneProductRef metaid="_97fbfd17-2247-4536-97da-c2eee82e16aa" fbc:geneProduct="G_PA1674"/>
          </fbc:or>
        </fbc:geneProductAssociation>
        <listOfReactants>
          <speciesReference constant="true" species="M_gtp_c" metaid="_74f41d12-9a99-4083-bfe8-787b04c97200" stoichiometry="1"/>
          <speciesReference constant="true" species="M_h2o_c" metaid="afaa441f-bc07-440a-8eb1-5d5300caaced" stoichiometry="1"/>
        </listOfReactants>
        <listOfProducts>
          <speciesReference constant="true" species="M_ahdt_c" metaid="_87125bfa-e4fb-475c-bc49-063f338d20d7" stoichiometry="1"/>
          <speciesReference constant="true" species="M_for_c" metaid="_4a59d6cb-b34b-4cbb-90f5-b228f6ee0ef4" stoichiometry="1"/>
          <speciesReference constant="true" species="M_h_c" metaid="_58e8f330-dda9-4879-a094-10d375b2e12a" stoichiometry="1"/>
        </listOfProducts>
      </reaction>
      <reaction id="R_GTPCII" fbc:lowerFluxBound="cobra_0_bound" name="GTP cyclohydrolase II" metaid="_33376abd-1718-4326-a449-384841a6455a" reversible="false" fast="false" fbc:upperFluxBound="cobra_default_ub">
        <fbc:geneProductAssociation xmlns:fbc="http://www.sbml.org/sbml/level3/version1/fbc/version2" metaid="_1277df45-5153-4265-9232-c6dce0a939b9">
          <fbc:or metaid="e293b1fb-0913-4259-9f06-2bc024c1f56c">
            <fbc:geneProductRef metaid="_038273ab-b86e-4379-888b-c2f733274fa8" fbc:geneProduct="G_PA4054"/>
            <fbc:geneProductRef metaid="e3881865-8602-45a2-8366-6357879fb7e0" fbc:geneProduct="G_PA4047"/>
          </fbc:or>
        </fbc:geneProductAssociation>
        <listOfReactants>
          <speciesReference constant="true" species="M_gtp_c" metaid="_2f85154b-79c2-477c-b9f0-2a3470e9eb8d" stoichiometry="1"/>
          <speciesReference constant="true" species="M_h2o_c" metaid="_9f1398de-760b-4a83-8ac0-73463d51dcd5" stoichiometry="3"/>
        </listOfReactants>
        <listOfProducts>
          <speciesReference constant="true" species="M_25dhpp_c" metaid="e0bc949e-9c93-4b94-9836-3508cb8eb7ac" stoichiometry="1"/>
          <speciesReference constant="true" species="M_for_c" metaid="_6587995d-ee0e-49df-b3cf-951a3afc296b" stoichiometry="1"/>
          <speciesReference constant="true" species="M_h_c" metaid="d7dc391a-f0c9-4b2f-a342-42be4b256400" stoichiometry="2"/>
          <speciesReference constant="true" species="M_ppi_c" metaid="_1141493f-b343-4792-8afc-a04d55fd7a6d" stoichiometry="1"/>
        </listOfProducts>
      </reaction>
      <reaction id="R_GTPDPK" fbc:lowerFluxBound="cobra_0_bound" name="GTP diphosphokinase" metaid="_951f5b1c-7e34-4368-8e51-92897f2675a3" reversible="false" fast="false" fbc:upperFluxBound="cobra_default_ub">
        <fbc:geneProductAssociation xmlns:fbc="http://www.sbml.org/sbml/level3/version1/fbc/version2" metaid="_25ed987e-016e-449e-b0ca-d73d38a66647">
          <fbc:geneProductRef metaid="_42aebbe5-e685-4af7-b12a-789d89eb468a" fbc:geneProduct="G_PA0934"/>
        </fbc:geneProductAssociation>
        <listOfReactants>
          <speciesReference constant="true" species="M_atp_c" metaid="e401ec9d-d48e-4896-891c-efebcffc6949" stoichiometry="1"/>
          <speciesReference constant="true" species="M_gtp_c" metaid="b0a22a22-d36f-4fa4-8fdc-50a51a88fe98" stoichiometry="1"/>
        </listOfReactants>
        <listOfProducts>
          <speciesReference constant="true" species="M_amp_c" metaid="_7411046c-ad57-4b9b-bfc9-8232a103be57" stoichiometry="1"/>
          <speciesReference constant="true" species="M_gdptp_c" metaid="_2316f397-bee8-4f2f-a8e9-dcbb8d25edfd" stoichiometry="1"/>
          <speciesReference constant="true" species="M_h_c" metaid="f3d73a39-06c5-4784-ba52-a153d1229993" stoichiometry="1"/>
        </listOfProducts>
      </reaction>
      <reaction id="R_GUADB" fbc:lowerFluxBound="cobra_default_lb" name="guanidinobutyrase" metaid="_9dc29b6c-bcb9-4cea-897c-d58bbbcfd3fd" reversible="true" fast="false" fbc:upperFluxBound="cobra_default_ub">
        <fbc:geneProductAssociation xmlns:fbc="http://www.sbml.org/sbml/level3/version1/fbc/version2" metaid="fc0e4065-4eee-4d4c-9d8b-0522963cf37c">
          <fbc:geneProductRef metaid="_67d121ef-7b7a-48fa-b5f1-31539429693a" fbc:geneProduct="G_PA1421"/>
        </fbc:geneProductAssociation>
        <listOfReactants>
          <speciesReference constant="true" species="M_4gubut_c" metaid="_7ec7fe18-04fc-446d-bbc9-a73c81653bf3" stoichiometry="1"/>
          <speciesReference constant="true" species="M_h2o_c" metaid="_8136c548-f726-4fab-8789-da5f41992452" stoichiometry="1"/>
        </listOfReactants>
        <listOfProducts>
          <speciesReference constant="true" species="M_4abut_c" metaid="e77a48cb-3e5e-4ad3-b5b9-3fe3916214cf" stoichiometry="1"/>
          <speciesReference constant="true" species="M_urea_c" metaid="_9118b56f-3b84-4e73-8f13-7686f1aa7ef8" stoichiometry="1"/>
        </listOfProducts>
      </reaction>
      <reaction id="R_GUADr" fbc:lowerFluxBound="cobra_default_lb" name="guanine deaminase" metaid="e5bea6f4-c43c-4978-9ced-20573c85e5b0" reversible="true" fast="false" fbc:upperFluxBound="cobra_default_ub">
        <fbc:geneProductAssociation xmlns:fbc="http://www.sbml.org/sbml/level3/version1/fbc/version2" metaid="_568b1d51-aaab-416d-99ef-2cfecb90bbe1">
          <fbc:or metaid="_11f88a8c-94f8-4849-a71a-e66ca6256259">
            <fbc:geneProductRef metaid="_431ed6c0-c2cb-45d8-b10e-0c2ac2f41c84" fbc:geneProduct="G_PA1521"/>
            <fbc:geneProductRef metaid="eeeff4e7-6129-4019-9f77-5471b9f56a07" fbc:geneProduct="G_PA0134"/>
          </fbc:or>
        </fbc:geneProductAssociation>
        <listOfReactants>
          <speciesReference constant="true" species="M_gua_c" metaid="_07ceb9d3-8b86-4544-b11c-61583d13066e" stoichiometry="1"/>
          <speciesReference constant="true" species="M_h2o_c" metaid="b1f09f5e-5d8a-417a-9ce1-dab0dce90753" stoichiometry="1"/>
        </listOfReactants>
        <listOfProducts>
          <speciesReference constant="true" species="M_nh3_c" metaid="_89362527-eb89-454e-822d-7ea6f38e7f3e" stoichiometry="1"/>
          <speciesReference constant="true" species="M_xan_c" metaid="_095c7b7e-ff9f-40fd-8aa5-8b9f9e7ed4f8" stoichiometry="1"/>
        </listOfProducts>
      </reaction>
      <reaction id="R_GUAPRT" fbc:lowerFluxBound="cobra_0_bound" name="guanine phosphoribosyltransferase" metaid="_1f5e8f35-494a-4adc-b645-453f3aa708cf" reversible="false" fast="false" fbc:upperFluxBound="cobra_default_ub">
        <fbc:geneProductAssociation xmlns:fbc="http://www.sbml.org/sbml/level3/version1/fbc/version2" metaid="db8cab3c-a724-4210-8efc-068c88978692">
          <fbc:geneProductRef metaid="_42bc1751-68bb-4b74-b86a-23b13bcdabdd" fbc:geneProduct="G_PA4645"/>
        </fbc:geneProductAssociation>
        <listOfReactants>
          <speciesReference constant="true" species="M_gua_c" metaid="_1b7f4aa4-47ee-4424-ba14-0067a9987e71" stoichiometry="1"/>
          <speciesReference constant="true" species="M_prpp_c" metaid="c63e8a7a-7fbb-44b1-bd29-0d597140d539" stoichiometry="1"/>
        </listOfReactants>
        <listOfProducts>
          <speciesReference constant="true" species="M_gmp_c" metaid="_7c0d5c6e-36e0-4d12-bf8a-2f3848fba888" stoichiometry="1"/>
          <speciesReference constant="true" species="M_ppi_c" metaid="_93f32fb8-6e0f-496f-b992-7eb804ec8d17" stoichiometry="1"/>
        </listOfProducts>
      </reaction>
      <reaction id="R_H2Ot5" fbc:lowerFluxBound="cobra_default_lb" name="H2O transport via diffusion" metaid="c02467c3-fb71-41e3-bd2b-763948080b7a" reversible="true" fast="false" fbc:upperFluxBound="cobra_default_ub">
        <listOfReactants>
          <speciesReference constant="true" species="M_h2o_e" metaid="a8281ea3-247f-4727-8dbd-5c8ca870477d" stoichiometry="1"/>
        </listOfReactants>
        <listOfProducts>
          <speciesReference constant="true" species="M_h2o_c" metaid="_53d9cd36-7dfc-400b-ab12-d6a5de3b5212" stoichiometry="1"/>
        </listOfProducts>
      </reaction>
      <reaction id="R_HACD8" fbc:lowerFluxBound="cobra_default_lb" name="3-hydroxyacyl-CoA dehydrogenase (2-Methylacetoacetyl-CoA)" metaid="_90dd6389-4eb1-4ead-93a7-83747dce5c7f" reversible="true" fast="false" fbc:upperFluxBound="cobra_default_ub">
        <fbc:geneProductAssociation xmlns:fbc="http://www.sbml.org/sbml/level3/version1/fbc/version2" metaid="a20956fb-1ef7-4634-9ada-97ed1c925cbe">
          <fbc:geneProductRef metaid="_974e2b7b-ca2d-4db5-a528-7200d43f08d7" fbc:geneProduct="G_PA1609"/>
        </fbc:geneProductAssociation>
        <listOfReactants>
          <speciesReference constant="true" species="M_3hmbcoa_c" metaid="_2a8f819d-7d40-40e1-97fb-74c908acba17" stoichiometry="1"/>
          <speciesReference constant="true" species="M_nad_c" metaid="_15fb1b73-d2d0-4130-957a-07febc7a1987" stoichiometry="1"/>
        </listOfReactants>
        <listOfProducts>
          <speciesReference constant="true" species="M_2maacoa_c" metaid="_7a747f18-7d65-4f17-9d9b-b29d39513bcf" stoichiometry="1"/>
          <speciesReference constant="true" species="M_h_c" metaid="ff532c4f-36ed-4e5b-a6d0-57fd82e598d6" stoichiometry="1"/>
          <speciesReference constant="true" species="M_nadh_c" metaid="_05f3fe87-4dd8-4d42-8120-f5c0610c21c0" stoichiometry="1"/>
        </listOfProducts>
      </reaction>
      <reaction id="R_HBUHL1" fbc:lowerFluxBound="cobra_0_bound" name="(3R)-3-Hydroxybutanoyl-[acyl-carrier-protein] hydro-lyase" metaid="_0f0a1c93-e4b4-4fdd-943f-07741da9632e" reversible="false" fast="false" fbc:upperFluxBound="cobra_default_ub">
        <fbc:geneProductAssociation xmlns:fbc="http://www.sbml.org/sbml/level3/version1/fbc/version2" metaid="_989de1cb-fb85-436e-9c5a-d8c412595d66">
          <fbc:or metaid="_804ceff2-74af-4e20-a348-46dbe5ca7f4a">
            <fbc:geneProductRef metaid="c3984615-a248-4bb7-a742-8dc76ab317dc" fbc:geneProduct="G_PA1610"/>
            <fbc:geneProductRef metaid="_665cd3b0-bd7a-45fd-81ed-20b152867079" fbc:geneProduct="G_PA3645"/>
          </fbc:or>
        </fbc:geneProductAssociation>
        <listOfReactants>
          <speciesReference constant="true" species="M_3hbACP_c" metaid="_41c27c14-fef7-4123-b069-5712698b8b48" stoichiometry="1"/>
        </listOfReactants>
        <listOfProducts>
          <speciesReference constant="true" species="M_2beACP_c" metaid="_9325c2c7-9fdd-4880-bc5d-fd16d81a8c80" stoichiometry="1"/>
          <speciesReference constant="true" species="M_h2o_c" metaid="a5a3c151-0148-44da-97ff-0d8212d327bb" stoichiometry="1"/>
        </listOfProducts>
      </reaction>
      <reaction id="R_HBUR1" fbc:lowerFluxBound="cobra_0_bound" name="(3R)-3-Hydroxybutanoyl-[acyl-carrier protein]:NADP+ oxidoreductase" metaid="b9742576-0e8f-4faf-84b3-d61f2d40026a" reversible="false" fast="false" fbc:upperFluxBound="cobra_default_ub">
        <fbc:geneProductAssociation xmlns:fbc="http://www.sbml.org/sbml/level3/version1/fbc/version2" metaid="f3d1f52c-fc8f-4fa9-83cc-50b1c0df72c4">
          <fbc:or metaid="_1dd2996b-36f8-434c-a76e-7f76428d8213">
            <fbc:or metaid="_18644a39-73f8-4eb8-9e26-910561aaa816">
              <fbc:geneProductRef metaid="c7cef9a4-1bf2-4f28-8d98-cbb79c02ce97" fbc:geneProduct="G_PA1827"/>
              <fbc:geneProductRef metaid="_6fec3625-20c9-4499-b134-426409a7e242" fbc:geneProduct="G_PA4148"/>
              <fbc:geneProductRef metaid="ea756f8e-e874-4912-ad24-3d92e5bcd5c1" fbc:geneProduct="G_PA4162"/>
              <fbc:geneProductRef metaid="_8b2db621-d9a4-415c-8f34-31e9be4cb22d" fbc:geneProduct="G_PA3106"/>
              <fbc:geneProductRef metaid="c73e70b8-e334-467c-bfba-f94873c3cf93" fbc:geneProduct="G_PA3106"/>
              <fbc:geneProductRef metaid="df5612f0-c46f-4e2c-ab97-be90394c415d" fbc:geneProduct="G_PA4786"/>
              <fbc:geneProductRef metaid="_7f63940a-b1eb-41dd-987f-a699388b3627" fbc:geneProduct="G_PA5524"/>
            </fbc:or>
            <fbc:geneProductRef metaid="d8b6cb63-c38a-4e29-87dc-359f56694d3e" fbc:geneProduct="G_PA2967"/>
          </fbc:or>
        </fbc:geneProductAssociation>
        <listOfReactants>
          <speciesReference constant="true" species="M_actACP_c" metaid="ca31a1fb-8090-450b-88f2-31c65bd3974d" stoichiometry="1"/>
          <speciesReference constant="true" species="M_h_c" metaid="_63ac515e-4fc7-4375-b2f5-ec2d32897277" stoichiometry="1"/>
          <speciesReference constant="true" species="M_nadph_c" metaid="_4ea8322e-d105-4659-97f9-525232958739" stoichiometry="1"/>
        </listOfReactants>
        <listOfProducts>
          <speciesReference constant="true" species="M_3hbACP_c" metaid="_9197922f-a043-4421-8616-4c45bf7c0e27" stoichiometry="1"/>
          <speciesReference constant="true" species="M_nadp_c" metaid="bdd9271d-a8bd-4cc7-8936-f46413ceeba5" stoichiometry="1"/>
        </listOfProducts>
      </reaction>
      <reaction id="R_HBZOPT" fbc:lowerFluxBound="cobra_0_bound" name="4-hydroxybenzoate octaprenyltransferase" metaid="_3a5c542c-9793-43dc-b9f2-fba72b42197a" reversible="false" fast="false" fbc:upperFluxBound="cobra_default_ub">
        <fbc:geneProductAssociation xmlns:fbc="http://www.sbml.org/sbml/level3/version1/fbc/version2" metaid="ef71bb43-6c66-4530-8912-bddc6417ed4e">
          <fbc:geneProductRef metaid="_25f70441-0c97-486b-9835-2da37a548951" fbc:geneProduct="G_PA5358"/>
        </fbc:geneProductAssociation>
        <listOfReactants>
          <speciesReference constant="true" species="M_4hbz_c" metaid="_2be4d87c-4dc1-4635-b224-bd95801f5adb" stoichiometry="1"/>
          <speciesReference constant="true" species="M_octdp_c" metaid="b08ce519-cec5-46fd-9a25-21bc1f05196f" stoichiometry="1"/>
        </listOfReactants>
        <listOfProducts>
          <speciesReference constant="true" species="M_3ophb_c" metaid="_0eb24de5-f5e1-4c25-8fb7-5cfbabfc37fc" stoichiometry="1"/>
          <speciesReference constant="true" species="M_ppi_c" metaid="_3b892946-fbb3-4b71-83a1-0736eec907c1" stoichiometry="1"/>
        </listOfProducts>
      </reaction>
      <reaction id="R_HCO3E" fbc:lowerFluxBound="cobra_default_lb" name="carbonate dehydratase (HCO3 equilibration reaction)" metaid="e7957d23-8a16-4197-a8ec-d1b4c3e7bf60" reversible="true" fast="false" fbc:upperFluxBound="cobra_default_ub">
        <fbc:geneProductAssociation xmlns:fbc="http://www.sbml.org/sbml/level3/version1/fbc/version2" metaid="_373cacc4-57d2-4228-ba02-f3a16fca7b25">
          <fbc:geneProductRef metaid="_85c3cee0-7b60-4663-8aea-5b7b335144b2" fbc:geneProduct="G_PA2053"/>
        </fbc:geneProductAssociation>
        <listOfReactants>
          <speciesReference constant="true" species="M_co2_c" metaid="_9c131caf-d33d-4bea-b20b-c8325e3cd7dc" stoichiometry="1"/>
          <speciesReference constant="true" species="M_h2o_c" metaid="_1ee9c089-2ce2-4553-adce-eaf9b078e0c5" stoichiometry="1"/>
        </listOfReactants>
        <listOfProducts>
          <speciesReference constant="true" species="M_h_c" metaid="_2c0f507e-142e-4f50-9815-845456e8aba2" stoichiometry="1"/>
          <speciesReference constant="true" species="M_hco3_c" metaid="_49194260-3e2d-4bb7-9c69-db22ff6c5df8" stoichiometry="1"/>
        </listOfProducts>
      </reaction>
      <reaction id="R_HDDHL5" fbc:lowerFluxBound="cobra_0_bound" name="(3R)-3-Hydroxybutanoyl-[acyl-carrier-protein] hydro-lyase" metaid="_3b72f425-6eaf-4876-ac3f-d74f5f29ad31" reversible="false" fast="false" fbc:upperFluxBound="cobra_default_ub">
        <fbc:geneProductAssociation xmlns:fbc="http://www.sbml.org/sbml/level3/version1/fbc/version2" metaid="e429cb0a-bd1b-4e8b-b067-946836324955">
          <fbc:or metaid="_730b1b4d-bd6d-4fae-8863-1328f04eac4b">
            <fbc:geneProductRef metaid="ca8a6ead-e60c-4ca3-89c9-4f7814754845" fbc:geneProduct="G_PA3645"/>
            <fbc:geneProductRef metaid="_8fbed1fc-3153-4693-9e62-ea3db5360ca2" fbc:geneProduct="G_PA1610"/>
          </fbc:or>
        </fbc:geneProductAssociation>
        <listOfReactants>
          <speciesReference constant="true" species="M_3hddACP_c" metaid="_3010b0aa-eb5a-464f-9dda-d70442b77949" stoichiometry="1"/>
        </listOfReactants>
        <listOfProducts>
          <speciesReference constant="true" species="M_2tddACP_c" metaid="_29d7b84b-ebf5-4792-88be-39e92d5ff6b7" stoichiometry="1"/>
          <speciesReference constant="true" species="M_h2o_c" metaid="_799e10de-7537-4dd9-9389-1d60c55c3d27" stoichiometry="1"/>
        </listOfProducts>
      </reaction>
      <reaction id="R_HDDR5" fbc:lowerFluxBound="cobra_0_bound" name="3R)-3-Hydroxydodecanoyl-[acyl-carrier-protein]:NADP+ oxidoreductase" metaid="_234e5422-b7d1-425c-844b-4685a2730ea1" reversible="false" fast="false" fbc:upperFluxBound="cobra_default_ub">
        <fbc:geneProductAssociation xmlns:fbc="http://www.sbml.org/sbml/level3/version1/fbc/version2" metaid="_7f899214-d0d7-4543-9533-714fa4a988da">
          <fbc:or metaid="cbdf49aa-954a-43d9-b693-09dcd5bc4110">
            <fbc:geneProductRef metaid="db24f816-b061-4f2d-879a-b3f23c4e6885" fbc:geneProduct="G_PA2967"/>
            <fbc:or metaid="_28edba33-8deb-4329-8965-0f0082e76305">
              <fbc:geneProductRef metaid="a0134855-59c2-4b67-bb2c-5601e7f3a877" fbc:geneProduct="G_PA1827"/>
              <fbc:geneProductRef metaid="_15c628e4-8b7e-4b99-a499-8e42b0c6e662" fbc:geneProduct="G_PA4148"/>
              <fbc:geneProductRef metaid="cacc8729-d324-4500-a600-78833b2c790c" fbc:geneProduct="G_PA4162"/>
              <fbc:geneProductRef metaid="f66f458f-54d6-4f6b-bfa9-2002414469fc" fbc:geneProduct="G_PA3106"/>
              <fbc:geneProductRef metaid="_793066dd-4a56-4cfd-852c-8ff54b206bb4" fbc:geneProduct="G_PA3106"/>
              <fbc:geneProductRef metaid="c8e00d18-6cf8-4a73-9c3a-240b98f81e26" fbc:geneProduct="G_PA4786"/>
              <fbc:geneProductRef metaid="f234dd76-3d02-4930-a233-c3234b950ce1" fbc:geneProduct="G_PA5524"/>
            </fbc:or>
          </fbc:or>
        </fbc:geneProductAssociation>
        <listOfReactants>
          <speciesReference constant="true" species="M_3oxddACP_c" metaid="_016c9109-f1b1-45d6-ba99-8b95edcab1cd" stoichiometry="1"/>
          <speciesReference constant="true" species="M_h_c" metaid="_6d8e06ac-5445-483b-9b8e-0f0d858df3d1" stoichiometry="1"/>
          <speciesReference constant="true" species="M_nadph_c" metaid="_18d60804-0cd2-423b-bd1d-32aaea692d79" stoichiometry="1"/>
        </listOfReactants>
        <listOfProducts>
          <speciesReference constant="true" species="M_3hddACP_c" metaid="fbf823ca-3d97-428b-88ed-fe65b5918d97" stoichiometry="1"/>
          <speciesReference constant="true" species="M_nadp_c" metaid="_650c2b57-5b82-4b2a-82ea-b880d9e785a9" stoichiometry="1"/>
        </listOfProducts>
      </reaction>
      <reaction id="R_HDEHL4" fbc:lowerFluxBound="cobra_0_bound" name="(3R)-3-Hydroxybutanoyl-[acyl-carrier-protein] hydro-lyase" metaid="ba1d1012-69c3-4003-bd96-48930e0aa69a" reversible="false" fast="false" fbc:upperFluxBound="cobra_default_ub">
        <fbc:geneProductAssociation xmlns:fbc="http://www.sbml.org/sbml/level3/version1/fbc/version2" metaid="_5e0b7311-b6a4-4255-8b94-3579c736eb3d">
          <fbc:or metaid="d5089bc2-5375-48bd-818d-accd69038b1b">
            <fbc:geneProductRef metaid="cb12101d-8fc9-4a59-b878-5c096e1f91b0" fbc:geneProduct="G_PA3645"/>
            <fbc:geneProductRef metaid="_817e6c33-7388-49a8-ab6c-1628bad0abf2" fbc:geneProduct="G_PA1610"/>
          </fbc:or>
        </fbc:geneProductAssociation>
        <listOfReactants>
          <speciesReference constant="true" species="M_3hdeACP_c" metaid="_040b517d-f715-4720-b015-c13b576ca4d1" stoichiometry="1"/>
        </listOfReactants>
        <listOfProducts>
          <speciesReference constant="true" species="M_2tdeACP_c" metaid="_3fa8963b-cb9f-4603-a326-64d092bc5297" stoichiometry="1"/>
          <speciesReference constant="true" species="M_h2o_c" metaid="_7bf2524c-30c3-44f0-83b1-719c4649aaee" stoichiometry="1"/>
        </listOfProducts>
      </reaction>
      <reaction id="R_HDER4" fbc:lowerFluxBound="cobra_0_bound" name="(3R)-3-Hydroxydecanoyl-[acyl-carrier-protein]:NADP+ oxidoreductase" metaid="_0d7a45c1-6151-4790-bf5b-a4fec69de772" reversible="false" fast="false" fbc:upperFluxBound="cobra_default_ub">
        <fbc:geneProductAssociation xmlns:fbc="http://www.sbml.org/sbml/level3/version1/fbc/version2" metaid="_6b1dbcd2-175d-4d65-97f8-eb9eeddade04">
          <fbc:or metaid="de8cadec-2fee-47c5-9233-f671121231e8">
            <fbc:geneProductRef metaid="_60c94d02-87de-4a98-a4fe-7e5f60ed5bd6" fbc:geneProduct="G_PA3387"/>
            <fbc:or metaid="_325d0b40-2a18-4abc-b90a-07b422de29d8">
              <fbc:geneProductRef metaid="_032060e2-6871-4ce0-887c-5d3226c7e8d3" fbc:geneProduct="G_PA1827"/>
              <fbc:geneProductRef metaid="_5a407e7a-989e-4981-b52e-ed4dcf1dc6b3" fbc:geneProduct="G_PA4148"/>
              <fbc:geneProductRef metaid="e5d10606-247c-4e5e-a375-9bca9f0f4d5f" fbc:geneProduct="G_PA4162"/>
              <fbc:geneProductRef metaid="_86cfeb63-2db9-4d97-bfdb-72f25e26bb2d" fbc:geneProduct="G_PA3106"/>
              <fbc:geneProductRef metaid="c6a5e961-c011-4770-8b0e-df82987d2b85" fbc:geneProduct="G_PA3106"/>
              <fbc:geneProductRef metaid="aa74cd1b-e044-404f-b8f2-fc822dbe71cd" fbc:geneProduct="G_PA4786"/>
              <fbc:geneProductRef metaid="b69571af-985e-43a2-a4f6-5cdccc8fff0d" fbc:geneProduct="G_PA5524"/>
            </fbc:or>
            <fbc:geneProductRef metaid="_6d8051f9-fdc0-47a3-a47b-3a27275b06d3" fbc:geneProduct="G_PA2967"/>
          </fbc:or>
        </fbc:geneProductAssociation>
        <listOfReactants>
          <speciesReference constant="true" species="M_3oxdeACP_c" metaid="bdcad4ef-1682-4a51-b1e9-556d6e34ba44" stoichiometry="1"/>
          <speciesReference constant="true" species="M_h_c" metaid="dee13f1b-93fd-4db0-a788-dd9ff8ad0ddd" stoichiometry="1"/>
          <speciesReference constant="true" species="M_nadph_c" metaid="c3940c1f-1fa1-4d3a-bc76-b93ac3413658" stoichiometry="1"/>
        </listOfReactants>
        <listOfProducts>
          <speciesReference constant="true" species="M_3hdeACP_c" metaid="c5de5727-c27b-4597-8603-b67bcfeb95bc" stoichiometry="1"/>
          <speciesReference constant="true" species="M_nadp_c" metaid="_6cd363a0-2a2d-4fab-bf24-06a043316cdd" stoichiometry="1"/>
        </listOfProducts>
      </reaction>
      <reaction id="R_HDER4r" fbc:lowerFluxBound="cobra_default_lb" name="(3R)-3-Hydroxydecanoyl-[acyl-carrier-protein]:NADP+ oxidoreductase" metaid="b987328b-a5f1-4c3d-8f07-c0ad602d2880" reversible="true" fast="false" fbc:upperFluxBound="cobra_default_ub">
        <fbc:geneProductAssociation xmlns:fbc="http://www.sbml.org/sbml/level3/version1/fbc/version2" metaid="b82568bc-e06e-4c7d-8243-b2a10fb49e2f">
          <fbc:geneProductRef metaid="_73c46a2b-b90f-4a89-a2ca-5f471c31be0b" fbc:geneProduct="G_PA1610"/>
        </fbc:geneProductAssociation>
        <listOfReactants>
          <speciesReference constant="true" species="M_3oxdeACP_c" metaid="_2ad7f7da-c7fa-4c24-be3a-cb728eee4dc5" stoichiometry="1"/>
          <speciesReference constant="true" species="M_h_c" metaid="_3341e3f0-08d0-4175-8a5a-fffed4a6bc45" stoichiometry="1"/>
          <speciesReference constant="true" species="M_nadph_c" metaid="_861f7adb-d430-4e1b-8f06-e716ac108364" stoichiometry="1"/>
        </listOfReactants>
        <listOfProducts>
          <speciesReference constant="true" species="M_3hdeACP_c" metaid="_982aba74-5fbd-4696-8b57-e51a82dcf016" stoichiometry="1"/>
          <speciesReference constant="true" species="M_nadp_c" metaid="_8a2b5f3f-645d-4b3d-942e-26e5310db241" stoichiometry="1"/>
        </listOfProducts>
      </reaction>
      <reaction id="R_HDMAT7" fbc:lowerFluxBound="cobra_default_lb" name="Hexadecanoyl-[acyl-carrier protein]:malonyl-CoA  C-acyltransferase" metaid="e1d9904a-6206-4502-8bf7-ee854d539e5d" reversible="true" fast="false" fbc:upperFluxBound="cobra_default_ub">
        <fbc:geneProductAssociation xmlns:fbc="http://www.sbml.org/sbml/level3/version1/fbc/version2" metaid="c14879b8-2f1f-4ff6-88de-aaf5bfb5bc26">
          <fbc:geneProductRef metaid="baeb0423-904e-4933-ab59-275da9ed97e5" fbc:geneProduct="G_PA1806"/>
        </fbc:geneProductAssociation>
        <listOfReactants>
          <speciesReference constant="true" species="M_nad_c" metaid="_4e4c4900-7a77-48d3-bd49-e903804e72c9" stoichiometry="1"/>
          <speciesReference constant="true" species="M_palmACP_c" metaid="_8ce07b6a-62f3-487b-ba03-7c117b3e99b6" stoichiometry="1"/>
        </listOfReactants>
        <listOfProducts>
          <speciesReference constant="true" species="M_h_c" metaid="_0df8b1d7-f725-4cf8-931d-6b5657a258ca" stoichiometry="1"/>
          <speciesReference constant="true" species="M_hdeACP_c" metaid="_9ce2b1cc-74a7-416d-b938-ef34fd345ea6" stoichiometry="1"/>
          <speciesReference constant="true" species="M_nadh_c" metaid="cfb44fe8-713b-44b5-8b26-8f198bf80cbc" stoichiometry="1"/>
        </listOfProducts>
      </reaction>
      <reaction id="R_HEMAT2" fbc:lowerFluxBound="cobra_0_bound" name="Hexanoyl-[acyl-carrier protein]:malonyl-CoA C-acyltransferase" metaid="_2fb03fef-6c45-47bf-93ad-1856c130c01e" reversible="false" fast="false" fbc:upperFluxBound="cobra_default_ub">
        <fbc:geneProductAssociation xmlns:fbc="http://www.sbml.org/sbml/level3/version1/fbc/version2" metaid="ccc53f70-2227-440d-a478-06e647a147d5">
          <fbc:geneProductRef metaid="f36e0183-efe3-4431-a786-97a5484b713f" fbc:geneProduct="G_PA1806"/>
        </fbc:geneProductAssociation>
        <listOfReactants>
          <speciesReference constant="true" species="M_2theACP_c" metaid="ef8ae19a-32d4-4612-ad67-166f54b7b947" stoichiometry="1"/>
          <speciesReference constant="true" species="M_h_c" metaid="d9d1e48f-ec1c-47f8-a81c-3339a0390882" stoichiometry="1"/>
          <speciesReference constant="true" species="M_nadh_c" metaid="c8e96d6e-4844-49b9-bd98-ddd5444159b1" stoichiometry="1"/>
        </listOfReactants>
        <listOfProducts>
          <speciesReference constant="true" species="M_hexACP_c" metaid="_29d231dc-89cd-4644-b578-db3d602f1b78" stoichiometry="1"/>
          <speciesReference constant="true" species="M_nad_c" metaid="_6780f381-9fb0-49a8-8080-ca51911e157a" stoichiometry="1"/>
        </listOfProducts>
      </reaction>
      <reaction id="R_HEMEOS" fbc:lowerFluxBound="cobra_0_bound" name="Heme O synthase" metaid="cfd07f6f-361d-4157-bfc8-a90a9130bf81" reversible="false" fast="false" fbc:upperFluxBound="cobra_default_ub">
        <fbc:geneProductAssociation xmlns:fbc="http://www.sbml.org/sbml/level3/version1/fbc/version2" metaid="ba7a084b-c326-4129-bf4e-44f7c4aaba55">
          <fbc:geneProductRef metaid="_6265d32e-c2d3-4455-8900-c535a03dab12" fbc:geneProduct="G_PA1321"/>
        </fbc:geneProductAssociation>
        <listOfReactants>
          <speciesReference constant="true" species="M_frdp_c" metaid="_88a49f43-d926-405a-aa88-3b023a7268ca" stoichiometry="1"/>
          <speciesReference constant="true" species="M_h2o_c" metaid="_413efa97-0eb6-45f9-adde-6bf7383a9dfd" stoichiometry="1"/>
          <speciesReference constant="true" species="M_pheme_c" metaid="_61959d7d-7035-4dd4-8c1c-182f60af329b" stoichiometry="1"/>
        </listOfReactants>
        <listOfProducts>
          <speciesReference constant="true" species="M_h_c" metaid="_7c1115bd-76c1-4ae3-8502-d6ac5e9a2979" stoichiometry="1"/>
          <speciesReference constant="true" species="M_hemeO_c" metaid="_5eae7e65-f590-4dfa-91ae-6da5bbdc0efa" stoichiometry="1"/>
          <speciesReference constant="true" species="M_ppi_c" metaid="ed8264f7-afe6-444a-83be-0736162469ca" stoichiometry="1"/>
        </listOfProducts>
      </reaction>
      <reaction id="R_HEX1" fbc:lowerFluxBound="cobra_0_bound" name="hexokinase (D-glucose:ATP)" metaid="f48c5590-4000-47c3-8317-a5d79c3ac645" reversible="false" fast="false" fbc:upperFluxBound="cobra_default_ub">
        <fbc:geneProductAssociation xmlns:fbc="http://www.sbml.org/sbml/level3/version1/fbc/version2" metaid="_7465cc1d-4d7d-4a33-949f-15c162ae0d39">
          <fbc:geneProductRef metaid="_19190351-967f-47b5-85cc-b9c0f05f62bc" fbc:geneProduct="G_PA3193"/>
        </fbc:geneProductAssociation>
        <listOfReactants>
          <speciesReference constant="true" species="M_atp_c" metaid="_770547dc-9a63-4f73-b7ae-d3b48c862c6e" stoichiometry="1"/>
          <speciesReference constant="true" species="M_glc__D_c" metaid="_1d7c143d-4fe0-4650-8aad-4147fa595fcf" stoichiometry="1"/>
        </listOfReactants>
        <listOfProducts>
          <speciesReference constant="true" species="M_adp_c" metaid="_3952dc15-9526-429d-aeec-004b70c8b2d9" stoichiometry="1"/>
          <speciesReference constant="true" species="M_g6p_c" metaid="e3ca1d93-c000-4084-aae6-21e65429fdd4" stoichiometry="1"/>
          <speciesReference constant="true" species="M_h_c" metaid="_88247878-fe71-4401-991d-89f3506eb948" stoichiometry="1"/>
        </listOfProducts>
      </reaction>
      <reaction id="R_HEXSabc" fbc:lowerFluxBound="cobra_0_bound" name="hexanesulfonate transport via ABC system" metaid="_60cedf4c-bce3-47f9-9d72-6d98bcedd33c" reversible="false" fast="false" fbc:upperFluxBound="cobra_default_ub">
        <fbc:geneProductAssociation xmlns:fbc="http://www.sbml.org/sbml/level3/version1/fbc/version2" metaid="_713a4342-2f21-4462-910d-15017523e741">
          <fbc:or metaid="_0343955d-63ce-4b4b-bbfb-d8bcdcd89d7d">
            <fbc:and metaid="fea7d418-49a8-4e32-94ba-b4ef377804a3">
              <fbc:geneProductRef metaid="_27d221a3-245b-4cbd-8220-119472adb339" fbc:geneProduct="G_PA2295"/>
              <fbc:geneProductRef metaid="c2fdf582-f9ff-494e-b7f9-7420725a911f" fbc:geneProduct="G_PA2294"/>
            </fbc:and>
            <fbc:and metaid="f9a4beb4-d0f6-4c82-b1f2-b900d595f89b">
              <fbc:geneProductRef metaid="f136f36f-8a85-4c35-b9d1-33d2d494817d" fbc:geneProduct="G_PA2308"/>
              <fbc:geneProductRef metaid="_005450af-c3f0-4f9c-8ec2-387dfe95082d" fbc:geneProduct="G_PA2307"/>
            </fbc:and>
            <fbc:and metaid="b8181341-6dd7-4298-82cf-5acb17f69efd">
              <fbc:geneProductRef metaid="_085567f6-7efd-4254-93de-af5fd843a513" fbc:geneProduct="G_PA3442"/>
              <fbc:geneProductRef metaid="_2a671ee8-c1ef-4d9a-87ae-60a840092a72" fbc:geneProduct="G_PA3443"/>
            </fbc:and>
          </fbc:or>
        </fbc:geneProductAssociation>
        <listOfReactants>
          <speciesReference constant="true" species="M_atp_c" metaid="_0684a9fc-2022-464f-b195-1074fbeade99" stoichiometry="1"/>
          <speciesReference constant="true" species="M_h2o_c" metaid="_0667897d-b519-48f1-9227-8ec8c3b5f42d" stoichiometry="1"/>
          <speciesReference constant="true" species="M_hexs_e" metaid="_6d14899a-ed72-410c-97e7-a9cd9b4f7805" stoichiometry="1"/>
        </listOfReactants>
        <listOfProducts>
          <speciesReference constant="true" species="M_adp_c" metaid="_7cca18d0-a6e1-409d-a02d-711db115a77b" stoichiometry="1"/>
          <speciesReference constant="true" species="M_h_c" metaid="cf4ef1bc-1626-49e6-8297-3c7baa541bca" stoichiometry="1"/>
          <speciesReference constant="true" species="M_hexs_c" metaid="f7a86d97-0b63-400c-a8f6-ee3cd2ffe3d2" stoichiometry="1"/>
          <speciesReference constant="true" species="M_pi_c" metaid="_8a6347bf-5362-4945-9635-b13c8010c929" stoichiometry="1"/>
        </listOfProducts>
      </reaction>
      <reaction id="R_HGBAMCOC" fbc:lowerFluxBound="cobra_0_bound" name="hydrogenobyrinic acid a,c-diamide cobaltochelatase" metaid="_03689bd4-c26f-4fa1-91db-f3ca7765b5a3" reversible="false" fast="false" fbc:upperFluxBound="cobra_default_ub">
        <fbc:geneProductAssociation xmlns:fbc="http://www.sbml.org/sbml/level3/version1/fbc/version2" metaid="_7a9e1502-7eaf-41d2-be70-7e7bff684f12">
          <fbc:or metaid="_0fe36171-c2fe-4a75-89ee-7aba2c9d0c34">
            <fbc:geneProductRef metaid="ef0f68c4-2658-4dd1-a189-073bf9fe8723" fbc:geneProduct="G_PA1923"/>
            <fbc:geneProductRef metaid="_6a16c486-1b40-4b14-9bc6-72d2b51bcad4" fbc:geneProduct="G_PA2944"/>
          </fbc:or>
        </fbc:geneProductAssociation>
        <listOfReactants>
          <speciesReference constant="true" species="M_atp_c" metaid="_8340c34a-8e3c-42f6-91c2-bb029bb60e48" stoichiometry="1"/>
          <speciesReference constant="true" species="M_cobalt2_c" metaid="_50637149-18f4-4297-9ed0-9d424d3f2d87" stoichiometry="1"/>
          <speciesReference constant="true" species="M_h2o_c" metaid="_4d713732-db71-4c39-85d1-3aae7db07bdb" stoichiometry="1"/>
          <speciesReference constant="true" species="M_hgbam_c" metaid="_59270a17-b55b-4ccd-997e-db863b54ce25" stoichiometry="1"/>
          <speciesReference constant="true" species="M_nadh_c" metaid="_464ec426-273c-4a92-8806-380419aa1907" stoichiometry="1"/>
        </listOfReactants>
        <listOfProducts>
          <speciesReference constant="true" species="M_adp_c" metaid="bf55a56c-f1c6-490f-819e-3e5cc397918b" stoichiometry="1"/>
          <speciesReference constant="true" species="M_co2dam_c" metaid="_367473b1-e078-4b2e-aba3-2eb50d6fddcd" stoichiometry="1"/>
          <speciesReference constant="true" species="M_h_c" metaid="_3fd6494e-b505-446d-ae2d-556eb289639f" stoichiometry="1"/>
          <speciesReference constant="true" species="M_nad_c" metaid="f93be980-9a4e-4b2b-823b-5a6e13d575c7" stoichiometry="1"/>
          <speciesReference constant="true" species="M_pi_c" metaid="_91469488-8752-4a12-8e8f-35222842240d" stoichiometry="1"/>
        </listOfProducts>
      </reaction>
      <reaction id="R_HGBAMS" fbc:lowerFluxBound="cobra_0_bound" name="Hydrogenobyrinate a,c diamide synthase" metaid="ad416f69-4cd0-4cc4-acda-0a4f9e471b96" reversible="false" fast="false" fbc:upperFluxBound="cobra_default_ub">
        <fbc:geneProductAssociation xmlns:fbc="http://www.sbml.org/sbml/level3/version1/fbc/version2" metaid="_1bb34e6a-de71-41c4-bc0a-6624ea6771fb">
          <fbc:geneProductRef metaid="f7417c33-e3a3-46b0-86da-6001d15f8543" fbc:geneProduct="G_PA1273"/>
        </fbc:geneProductAssociation>
        <listOfReactants>
          <speciesReference constant="true" species="M_atp_c" metaid="_8929e982-c2ca-45da-ac49-fb584e4e5919" stoichiometry="2"/>
          <speciesReference constant="true" species="M_gln__L_c" metaid="d5c59a49-532f-43bb-94ec-4cf1334da2ea" stoichiometry="2"/>
          <speciesReference constant="true" species="M_h2o_c" metaid="_23eff04d-8ca4-4bb0-9f85-5921ab8555bb" stoichiometry="1"/>
          <speciesReference constant="true" species="M_hgbyr_c" metaid="ce3ef79f-457b-4fa4-9232-b626848d3553" stoichiometry="1"/>
        </listOfReactants>
        <listOfProducts>
          <speciesReference constant="true" species="M_adp_c" metaid="_3001b13c-dc04-459b-822b-42981b5703c7" stoichiometry="2"/>
          <speciesReference constant="true" species="M_glu__L_c" metaid="_6c01ef8c-8bd2-4135-a079-f0a56e724009" stoichiometry="2"/>
          <speciesReference constant="true" species="M_h_c" metaid="_2917ce0d-1b47-4a0a-9d11-9058dfed23b7" stoichiometry="1"/>
          <speciesReference constant="true" species="M_hgbam_c" metaid="_2239392f-1305-4572-908a-8b83a01c36bb" stoichiometry="1"/>
          <speciesReference constant="true" species="M_ppi_c" metaid="_67d2fb2c-1ab7-4ebb-809a-33689428a8cc" stoichiometry="1"/>
        </listOfProducts>
      </reaction>
      <reaction id="R_HGENDO" fbc:lowerFluxBound="cobra_0_bound" name="homogentisate 1,2-dioxygenase" metaid="cae49488-cd90-46f2-9409-3a777fc8b5ae" reversible="false" fast="false" fbc:upperFluxBound="cobra_default_ub">
        <fbc:geneProductAssociation xmlns:fbc="http://www.sbml.org/sbml/level3/version1/fbc/version2" metaid="e6eea842-f02c-4010-bf7d-cf65c8cda2bf">
          <fbc:geneProductRef metaid="_705cefc3-dec8-48cc-8a45-b1476b34c139" fbc:geneProduct="G_PA2009"/>
        </fbc:geneProductAssociation>
        <listOfReactants>
          <speciesReference constant="true" species="M_hgentis_c" metaid="ffba5dcd-1d46-419d-87af-bb3dd3977cfd" stoichiometry="1"/>
          <speciesReference constant="true" species="M_o2_c" metaid="ad5360ed-7c34-4659-aa44-f3656d697a2b" stoichiometry="1"/>
        </listOfReactants>
        <listOfProducts>
          <speciesReference constant="true" species="M_4mlacac_c" metaid="_564b82e9-5382-4cb7-a888-1f613dd58b80" stoichiometry="1"/>
          <speciesReference constant="true" species="M_h_c" metaid="d6366bda-13a8-4fbe-990a-8841fe089c0e" stoichiometry="1"/>
        </listOfProducts>
      </reaction>
      <reaction id="R_HHDHL7" fbc:lowerFluxBound="cobra_0_bound" name="(3R)-3-Hydroxypalmitoyl-[acyl-carrier-protein] hydro-lyase" metaid="_4b8bd04f-95f4-470e-8f12-5c0a85fb4f17" reversible="false" fast="false" fbc:upperFluxBound="cobra_default_ub">
        <fbc:geneProductAssociation xmlns:fbc="http://www.sbml.org/sbml/level3/version1/fbc/version2" metaid="_924d683f-2544-4a68-930b-1c7550324d71">
          <fbc:or metaid="b7b231cb-609c-465c-8382-f9779b80bf89">
            <fbc:geneProductRef metaid="_98fee910-1946-47ba-ae03-3de523ce2491" fbc:geneProduct="G_PA1610"/>
            <fbc:geneProductRef metaid="_98900dc1-ce84-4012-a001-880602eab6b3" fbc:geneProduct="G_PA3645"/>
          </fbc:or>
        </fbc:geneProductAssociation>
        <listOfReactants>
          <speciesReference constant="true" species="M_3hpaACP_c" metaid="_3fcc9492-d04e-4051-aa93-5935477a6942" stoichiometry="1"/>
        </listOfReactants>
        <listOfProducts>
          <speciesReference constant="true" species="M_h2o_c" metaid="c1d14e28-29a7-4bd7-9e5c-0db7a86a28b8" stoichiometry="1"/>
          <speciesReference constant="true" species="M_hdeACP_c" metaid="_1696ce1b-59ac-46d0-971a-6e0dbfb09284" stoichiometry="1"/>
        </listOfProducts>
      </reaction>
      <reaction id="R_HHDR7" fbc:lowerFluxBound="cobra_0_bound" name="(3R)-3-Hydroxypalmitoyl-[acyl-carrier-protein]:NADP+ oxidoreductase" metaid="_3c16a62f-38cf-4d2c-a662-4d4741a2cef9" reversible="false" fast="false" fbc:upperFluxBound="cobra_default_ub">
        <fbc:geneProductAssociation xmlns:fbc="http://www.sbml.org/sbml/level3/version1/fbc/version2" metaid="c1d65fd5-0ce1-4602-b43d-e6ff2722bec5">
          <fbc:geneProductRef metaid="ab0d4d7e-2684-46c0-93f0-ac2b8cd05332" fbc:geneProduct="G_PA2967"/>
        </fbc:geneProductAssociation>
        <listOfReactants>
          <speciesReference constant="true" species="M_3oxhdACP_c" metaid="b49a8e67-d9f5-458c-993d-65ef1b6d3061" stoichiometry="1"/>
          <speciesReference constant="true" species="M_h_c" metaid="_160b3454-f16d-4f3e-ae7f-d1d566e5a902" stoichiometry="1"/>
          <speciesReference constant="true" species="M_nadph_c" metaid="_4c9e0e98-f316-4dc4-ab36-fe9146b7aaab" stoichiometry="1"/>
        </listOfReactants>
        <listOfProducts>
          <speciesReference constant="true" species="M_3hpaACP_c" metaid="_6cacb36a-8e35-4707-af75-5cc8a568e8e6" stoichiometry="1"/>
          <speciesReference constant="true" species="M_nadp_c" metaid="_685bca8e-a85f-42fc-8b07-292b0fb994b8" stoichiometry="1"/>
        </listOfProducts>
      </reaction>
      <reaction id="R_HHQs" fbc:lowerFluxBound="cobra_0_bound" name="HHQ synthesis" metaid="f6dcaef6-a0f7-4744-8e66-6da36b440f07" reversible="false" fast="false" fbc:upperFluxBound="cobra_default_ub">
        <fbc:geneProductAssociation xmlns:fbc="http://www.sbml.org/sbml/level3/version1/fbc/version2" metaid="_00b14cb7-6fa3-4682-ab42-c8061017d7f4">
          <fbc:and metaid="_47101dbe-b4e1-4f5f-9fe8-2f452cecf2dd">
            <fbc:geneProductRef metaid="_02df62d4-91ab-440c-9332-cab2d1dc0e41" fbc:geneProduct="G_PA0996"/>
            <fbc:geneProductRef metaid="_0ba5656f-86ae-4182-8112-4b42e7591a6b" fbc:geneProduct="G_PA0997"/>
            <fbc:geneProductRef metaid="_6bf5b87b-9ab4-4016-a885-84be39f0774f" fbc:geneProduct="G_PA0998"/>
            <fbc:geneProductRef metaid="d81a77f6-f234-47d9-b96c-92abcdd74efd" fbc:geneProduct="G_PA0999"/>
          </fbc:and>
        </fbc:geneProductAssociation>
        <listOfReactants>
          <speciesReference constant="true" species="M_3oxdeACP_c" metaid="_0ac49706-1bfc-44df-8638-08eb59a24186" stoichiometry="1"/>
          <speciesReference constant="true" species="M_anth_c" metaid="baee586f-8308-4278-9096-2586a6f0a747" stoichiometry="1"/>
          <speciesReference constant="true" species="M_h_c" metaid="cff3fea7-5e61-41b7-85dd-2da29ea354d1" stoichiometry="1"/>
        </listOfReactants>
        <listOfProducts>
          <speciesReference constant="true" species="M_ACP_c" metaid="_1bafe43c-fa49-4705-acef-e6b643d13301" stoichiometry="1"/>
          <speciesReference constant="true" species="M_co2_c" metaid="_0b034a8e-353f-4994-aced-bd7e69a24f01" stoichiometry="1"/>
          <speciesReference constant="true" species="M_h2o_c" metaid="_850d1403-402c-4728-a76d-ae75bc414ffe" stoichiometry="1"/>
          <speciesReference constant="true" species="M_hhq_c" metaid="_0e5a4269-3859-463c-8ca2-5704f4329a77" stoichiometry="1"/>
        </listOfProducts>
      </reaction>
```
