## Supplementary file 3 for "EMMAi: fast enzyme-allocation constraints in GEMs for improved biomass prediction across carbon sources": iMO1056.xml (part 2 of 2)

```
      <reaction id="R_HHYHL2" fbc:lowerFluxBound="cobra_0_bound" name="(3R)-3-Hydroxybutanoyl-[acyl-carrier-protein] hydro-lyase" metaid="fc313312-f648-403e-966f-f72b6ab7e1d3" reversible="false" fast="false" fbc:upperFluxBound="cobra_default_ub">
        <fbc:geneProductAssociation xmlns:fbc="http://www.sbml.org/sbml/level3/version1/fbc/version2" metaid="da887987-c9fc-4070-9d6b-a192f1e444cc">
          <fbc:or metaid="_7345a083-1fb2-4b95-82ac-623bd32796ca">
            <fbc:geneProductRef metaid="d44a87ad-4c96-4c7b-8695-f57790458b4a" fbc:geneProduct="G_PA1610"/>
            <fbc:geneProductRef metaid="ce968b79-a952-4b91-a418-7de5e3a66030" fbc:geneProduct="G_PA3645"/>
          </fbc:or>
        </fbc:geneProductAssociation>
        <listOfReactants>
          <speciesReference constant="true" species="M_3hhACP_c" metaid="_107e46ef-4fe6-479a-97a5-3772bc3adacc" stoichiometry="1"/>
        </listOfReactants>
        <listOfProducts>
          <speciesReference constant="true" species="M_2theACP_c" metaid="_39eab43d-faa3-4a0a-98e2-797bd48e9629" stoichiometry="1"/>
          <speciesReference constant="true" species="M_h2o_c" metaid="d8523496-993a-4234-9018-f7cca84c6020" stoichiometry="1"/>
        </listOfProducts>
      </reaction>
      <reaction id="R_HHYR2" fbc:lowerFluxBound="cobra_0_bound" name="(3R)-3-Hydroxyhexanoyl-[acyl-carrier-protein]:NADP+ oxidoreductase" metaid="_4f1b67f1-5db7-42ed-b15a-f37bafa6b4fc" reversible="false" fast="false" fbc:upperFluxBound="cobra_default_ub">
        <fbc:geneProductAssociation xmlns:fbc="http://www.sbml.org/sbml/level3/version1/fbc/version2" metaid="a9f5dac4-8042-4660-bd9a-4323fb8fae54">
          <fbc:or metaid="e5c16766-e010-414d-aaa8-2aa927a84ed5">
            <fbc:geneProductRef metaid="_6a50f6dd-f361-48d5-adc2-2141166c335f" fbc:geneProduct="G_PA2967"/>
            <fbc:or metaid="_696e03c0-d919-4034-a3ab-391c623fe393">
              <fbc:geneProductRef metaid="a5a075a3-ef62-4e29-b175-cd1f340e559b" fbc:geneProduct="G_PA1827"/>
              <fbc:geneProductRef metaid="c877300e-4dd6-4f5d-8dde-9e52881b2420" fbc:geneProduct="G_PA4148"/>
              <fbc:geneProductRef metaid="dfb02def-b53a-469e-9026-08e662cad853" fbc:geneProduct="G_PA4162"/>
              <fbc:geneProductRef metaid="_0af8c0b6-e337-4d6a-ac2f-20690ae93977" fbc:geneProduct="G_PA3106"/>
              <fbc:geneProductRef metaid="d9ca1b44-a15a-49c9-89cc-34488979364a" fbc:geneProduct="G_PA3106"/>
              <fbc:geneProductRef metaid="_7b9fbee7-b8e0-4843-a413-785cb8b4f907" fbc:geneProduct="G_PA4786"/>
              <fbc:geneProductRef metaid="_740780de-c880-471f-9097-b8b4f3f25210" fbc:geneProduct="G_PA5524"/>
            </fbc:or>
          </fbc:or>
        </fbc:geneProductAssociation>
        <listOfReactants>
          <speciesReference constant="true" species="M_3oxhACP_c" metaid="f8959aba-a374-48f4-8e62-c45c73548d10" stoichiometry="1"/>
          <speciesReference constant="true" species="M_h_c" metaid="_54c2db88-8409-4576-8ae7-8c81525c2282" stoichiometry="1"/>
          <speciesReference constant="true" species="M_nadph_c" metaid="_220efbe9-b66e-4dbd-8abc-707233ffaf27" stoichiometry="1"/>
        </listOfReactants>
        <listOfProducts>
          <speciesReference constant="true" species="M_3hhACP_c" metaid="c7084337-ab43-4b28-bf39-ca6644f5be53" stoichiometry="1"/>
          <speciesReference constant="true" species="M_nadp_c" metaid="_57f7952c-76db-4c96-8a8f-8a92031f5fe5" stoichiometry="1"/>
        </listOfProducts>
      </reaction>
      <reaction id="R_HIBD" fbc:lowerFluxBound="cobra_0_bound" name="3-hydroxyisobutyrate dehydrogenase" metaid="_8a8aa130-3f2a-441d-afcc-d2d11842ad9c" reversible="false" fast="false" fbc:upperFluxBound="cobra_default_ub">
        <fbc:geneProductAssociation xmlns:fbc="http://www.sbml.org/sbml/level3/version1/fbc/version2" metaid="_284b0fde-2033-4928-b705-6f5189d54bd3">
          <fbc:or metaid="b8b4635a-9715-4bd7-bb32-c65763a593e2">
            <fbc:geneProductRef metaid="_1525651d-792f-44dc-8a46-af152c28016b" fbc:geneProduct="G_PA3569"/>
            <fbc:geneProductRef metaid="_5a880f60-1d20-4f5c-a79f-e439c40d865f" fbc:geneProduct="G_PA0743"/>
            <fbc:geneProductRef metaid="_30ce0812-e090-4b93-81f0-aa816e040b2a" fbc:geneProduct="G_PA2199"/>
          </fbc:or>
        </fbc:geneProductAssociation>
        <listOfReactants>
          <speciesReference constant="true" species="M_3hmp_c" metaid="ed1b550b-4a27-44f1-9f5d-e7e9ab06dcdd" stoichiometry="1"/>
          <speciesReference constant="true" species="M_nad_c" metaid="f067dfb8-dd9c-4ae1-837c-f64d18061ff2" stoichiometry="1"/>
        </listOfReactants>
        <listOfProducts>
          <speciesReference constant="true" species="M_2mop_c" metaid="_0ee6b21d-06f2-44ad-9758-f31cf9160a25" stoichiometry="1"/>
          <speciesReference constant="true" species="M_h_c" metaid="_8a3c8213-db23-4d51-92c1-43a7ac45a092" stoichiometry="1"/>
          <speciesReference constant="true" species="M_nadh_c" metaid="_296e5ac5-324b-43c5-90d3-7288947fdeed" stoichiometry="1"/>
        </listOfProducts>
      </reaction>
      <reaction id="R_HISD1r" fbc:lowerFluxBound="cobra_default_lb" name="histidase" metaid="_5b60baf7-4961-4ae1-98cd-26c44484e91c" reversible="true" fast="false" fbc:upperFluxBound="cobra_default_ub">
        <fbc:geneProductAssociation xmlns:fbc="http://www.sbml.org/sbml/level3/version1/fbc/version2" metaid="_668b02a3-8159-4cef-9807-84187730d80b">
          <fbc:or metaid="_6dfc148b-21f6-499c-8f2b-69769ed5227a">
            <fbc:geneProductRef metaid="_46e7f889-646c-4876-914e-d82bfaa64493" fbc:geneProduct="G_PA5098"/>
            <fbc:geneProductRef metaid="_8ae15bd7-5e4d-4438-889c-000ffa06707d" fbc:geneProduct="G_PA5093"/>
          </fbc:or>
        </fbc:geneProductAssociation>
        <listOfReactants>
          <speciesReference constant="true" species="M_his__L_c" metaid="c1e77369-33f7-4a14-8515-cc3fcee690e3" stoichiometry="1"/>
        </listOfReactants>
        <listOfProducts>
          <speciesReference constant="true" species="M_nh4_c" metaid="_70b43d62-7241-446a-a07c-97a6a21eceef" stoichiometry="1"/>
          <speciesReference constant="true" species="M_urcan_c" metaid="_6cd8c433-b8fd-41f6-a87a-0d4381fe8bd6" stoichiometry="1"/>
        </listOfProducts>
      </reaction>
      <reaction id="R_HISTD" fbc:lowerFluxBound="cobra_0_bound" name="histidinol dehydrogenase" metaid="bb1e7abd-64ec-4439-adb6-4ac280a5943a" reversible="false" fast="false" fbc:upperFluxBound="cobra_default_ub">
        <fbc:geneProductAssociation xmlns:fbc="http://www.sbml.org/sbml/level3/version1/fbc/version2" metaid="f56d11da-0758-4338-a3ab-329ee326a981">
          <fbc:geneProductRef metaid="_7580e605-c972-4e8f-a637-81366e686310" fbc:geneProduct="G_PA4448"/>
        </fbc:geneProductAssociation>
        <listOfReactants>
          <speciesReference constant="true" species="M_h2o_c" metaid="_78ff70bd-4134-402c-9d51-f6f16f043d58" stoichiometry="1"/>
          <speciesReference constant="true" species="M_histd_c" metaid="bc7c12fb-b89f-4cd3-af7c-8f55a0a09be0" stoichiometry="1"/>
          <speciesReference constant="true" species="M_nad_c" metaid="_68aaf840-e123-4ece-9e23-0fa344479953" stoichiometry="2"/>
        </listOfReactants>
        <listOfProducts>
          <speciesReference constant="true" species="M_h_c" metaid="c364f517-d86c-4862-a76a-22a727e9bb87" stoichiometry="3"/>
          <speciesReference constant="true" species="M_his__L_c" metaid="ff338ae4-9f80-49ff-9e7b-0d6d8c623f5d" stoichiometry="1"/>
          <speciesReference constant="true" species="M_nadh_c" metaid="_527267c0-7079-45f1-917b-740d871f3bba" stoichiometry="2"/>
        </listOfProducts>
      </reaction>
      <reaction id="R_HISTP" fbc:lowerFluxBound="cobra_0_bound" name="histidinol-phosphatase" metaid="d61bb9cf-3931-4104-84d1-874320cddc76" reversible="false" fast="false" fbc:upperFluxBound="cobra_default_ub">
        <fbc:geneProductAssociation xmlns:fbc="http://www.sbml.org/sbml/level3/version1/fbc/version2" metaid="fcdb4647-b879-47cc-b39e-f8c8dad506ae">
          <fbc:or metaid="_1c23d4ec-5f44-44e4-98b4-397f7a4c800b">
            <fbc:geneProductRef metaid="cbe7826a-5c57-4b40-9b48-4439e5d9d24c" fbc:geneProduct="G_PA0006"/>
            <fbc:geneProductRef metaid="_129c5571-5f14-4d51-88ef-c58b1b50e63d" fbc:geneProduct="G_PA1616"/>
          </fbc:or>
        </fbc:geneProductAssociation>
        <listOfReactants>
          <speciesReference constant="true" species="M_h2o_c" metaid="_0e246a4b-e710-485d-909b-d0b4aa6479df" stoichiometry="1"/>
          <speciesReference constant="true" species="M_hisp_c" metaid="_849b7655-f5d5-43ab-b1fd-226b8e912aca" stoichiometry="1"/>
        </listOfReactants>
        <listOfProducts>
          <speciesReference constant="true" species="M_histd_c" metaid="b62508df-c35e-43d3-b7ab-a65d182a57c4" stoichiometry="1"/>
          <speciesReference constant="true" species="M_pi_c" metaid="_5104d4df-7dc0-46f1-8897-955f8c795ab8" stoichiometry="1"/>
        </listOfProducts>
      </reaction>
      <reaction id="R_HISTRS" fbc:lowerFluxBound="cobra_0_bound" name="Histidyl-tRNA synthetase" metaid="_60d705d4-1a08-4bfa-a4ce-676578b43ce3" reversible="false" fast="false" fbc:upperFluxBound="cobra_default_ub">
        <fbc:geneProductAssociation xmlns:fbc="http://www.sbml.org/sbml/level3/version1/fbc/version2" metaid="_8c667e0f-0314-4409-8a79-f941728b22ee">
          <fbc:or metaid="_955ca4da-bfe5-4cce-8e8d-2902c172da21">
            <fbc:geneProductRef metaid="_661bbb4b-4b27-4758-8a58-06a209b988fa" fbc:geneProduct="G_PA4939"/>
            <fbc:geneProductRef metaid="_36e27fdd-f586-41c0-b10f-9d5859865c7c" fbc:geneProduct="G_PA3802"/>
          </fbc:or>
        </fbc:geneProductAssociation>
        <listOfReactants>
          <speciesReference constant="true" species="M_atp_c" metaid="_69d8ca3c-0fc9-432b-947e-cac77dcbf644" stoichiometry="1"/>
          <speciesReference constant="true" species="M_his__L_c" metaid="_32ee77b5-b1c7-46ec-b607-c663b825b9a8" stoichiometry="1"/>
          <speciesReference constant="true" species="M_trnahis_c" metaid="_1f7bfe2a-2107-4a96-8830-38f67204a248" stoichiometry="1"/>
        </listOfReactants>
        <listOfProducts>
          <speciesReference constant="true" species="M_amp_c" metaid="_2d30bca1-fd44-406f-a00c-5645b68a994d" stoichiometry="1"/>
          <speciesReference constant="true" species="M_histrna_c" metaid="bb6f089e-1100-4b3e-b4bd-2cc726280f2d" stoichiometry="1"/>
          <speciesReference constant="true" species="M_ppi_c" metaid="_5fbad7e5-4831-46dc-be24-80c7f5b910b1" stoichiometry="1"/>
        </listOfProducts>
      </reaction>
      <reaction id="R_HISabc" fbc:lowerFluxBound="cobra_0_bound" name="L-histidine transport via ABC system" metaid="_6c79589c-f50b-48a2-b07d-40ba6c209c92" reversible="false" fast="false" fbc:upperFluxBound="cobra_default_ub">
        <fbc:geneProductAssociation xmlns:fbc="http://www.sbml.org/sbml/level3/version1/fbc/version2" metaid="cf816f00-8015-4028-91b3-2d13e41593a2">
          <fbc:or metaid="e8943a5e-8abe-4287-914b-e0b6134d9d58">
            <fbc:and metaid="_8aa3bb1c-c42b-423e-8175-adac7831a80e">
              <fbc:geneProductRef metaid="_5ce3f0f9-a393-49bc-af3a-5e0e20b714f4" fbc:geneProduct="G_PA1256"/>
              <fbc:geneProductRef metaid="a03093ee-9ede-4f06-8d5c-c6c7a131bd73" fbc:geneProduct="G_PA1257"/>
              <fbc:geneProductRef metaid="b1e13df1-0785-4073-b203-c432abb58ce9" fbc:geneProduct="G_PA1258"/>
              <fbc:geneProductRef metaid="_18d8dba7-3431-494d-861b-ac310023baae" fbc:geneProduct="G_PA1260"/>
            </fbc:and>
            <fbc:and metaid="_456016e2-b519-4bce-8f2c-a8478b077fa2">
              <fbc:geneProductRef metaid="db7842f3-6480-417f-bfd7-32a4c80bb08f" fbc:geneProduct="G_PA2923"/>
              <fbc:geneProductRef metaid="_22efabec-3d8b-4cf0-986c-8e6ea23f5bee" fbc:geneProduct="G_PA2925"/>
              <fbc:geneProductRef metaid="_3dbe2ecb-7281-4a73-adbd-aa5171a9cb9d" fbc:geneProduct="G_PA2026"/>
              <fbc:geneProductRef metaid="_79335153-8aa8-4103-b05d-6e603704ee5c" fbc:geneProduct="G_PA2924"/>
            </fbc:and>
          </fbc:or>
        </fbc:geneProductAssociation>
        <listOfReactants>
          <speciesReference constant="true" species="M_atp_c" metaid="_7dfe9f81-2d19-4049-8cd5-7dafbd3339fc" stoichiometry="1"/>
          <speciesReference constant="true" species="M_h2o_c" metaid="f9011d37-931d-44ca-94fa-79e5439afc14" stoichiometry="1"/>
          <speciesReference constant="true" species="M_his__L_e" metaid="a12b1263-cf15-4c66-a6f6-87c8e433f1a3" stoichiometry="1"/>
        </listOfReactants>
        <listOfProducts>
          <speciesReference constant="true" species="M_adp_c" metaid="_203a2582-b2d8-45f6-a753-4e12eeff3f88" stoichiometry="1"/>
          <speciesReference constant="true" species="M_h_c" metaid="_7a4f0b32-f04a-4e95-8251-80df71d5c4be" stoichiometry="1"/>
          <speciesReference constant="true" species="M_his__L_c" metaid="d905bfc9-6685-4beb-936c-f70e9cd1910c" stoichiometry="1"/>
          <speciesReference constant="true" species="M_pi_c" metaid="bfba5081-c853-40ce-b62b-6f89c7f13f27" stoichiometry="1"/>
        </listOfProducts>
      </reaction>
      <reaction id="R_HKatp" fbc:lowerFluxBound="cobra_0_bound" name="H+/K+-exchanging ATPase" metaid="d2f8c908-f7b7-4f56-8d76-70a714fcf848" reversible="false" fast="false" fbc:upperFluxBound="cobra_default_ub">
        <fbc:geneProductAssociation xmlns:fbc="http://www.sbml.org/sbml/level3/version1/fbc/version2" metaid="_885bee9f-c75b-4d4c-b961-44ba81d29851">
          <fbc:or metaid="_61c978af-b1a8-41e5-9288-6b7e891e1c86">
            <fbc:geneProductRef metaid="f7aa443a-455a-4e46-a252-16bfec9d4556" fbc:geneProduct="G_PA1634"/>
            <fbc:geneProductRef metaid="e07a0855-9bfc-47f9-bc97-8d74ab3b4c4f" fbc:geneProduct="G_PA1635"/>
            <fbc:geneProductRef metaid="_68646eb5-d314-48d2-a03f-a1e93b9df9c4" fbc:geneProduct="G_PA1633"/>
          </fbc:or>
        </fbc:geneProductAssociation>
        <listOfReactants>
          <speciesReference constant="true" species="M_atp_c" metaid="_0ffcf5fa-e678-42fe-b959-7b8825c76891" stoichiometry="1"/>
          <speciesReference constant="true" species="M_h2o_c" metaid="_5c44a17d-fd21-4328-bb15-ff890dad3316" stoichiometry="1"/>
          <speciesReference constant="true" species="M_h_c" metaid="ee735132-9fcd-4820-af31-989694d0fa23" stoichiometry="1"/>
          <speciesReference constant="true" species="M_k_e" metaid="caedd3b9-9159-45cd-8eba-14baa51f3c3d" stoichiometry="1"/>
        </listOfReactants>
        <listOfProducts>
          <speciesReference constant="true" species="M_adp_c" metaid="_2cbc7022-4eb3-4ce1-89e1-8ab76daafa87" stoichiometry="1"/>
          <speciesReference constant="true" species="M_h_e" metaid="_5be4e0fd-0d1e-44a7-a51c-1899f37d8c94" stoichiometry="2"/>
          <speciesReference constant="true" species="M_k_c" metaid="_592aba76-472f-4883-999a-9ab0a9db7493" stoichiometry="1"/>
          <speciesReference constant="true" species="M_pi_c" metaid="_4659bb1b-e49f-4306-a6da-6e05fa010002" stoichiometry="1"/>
        </listOfProducts>
      </reaction>
      <reaction id="R_HMBS" fbc:lowerFluxBound="cobra_0_bound" name="hydroxymethylbilane synthase" metaid="eb494a35-22cc-41ca-9a57-467fb8384872" reversible="false" fast="false" fbc:upperFluxBound="cobra_default_ub">
        <fbc:geneProductAssociation xmlns:fbc="http://www.sbml.org/sbml/level3/version1/fbc/version2" metaid="ff07455d-be30-4b12-8b78-b4fbbf19fe8c">
          <fbc:geneProductRef metaid="_955c934b-b674-442e-9d39-99d9660030d5" fbc:geneProduct="G_PA5260"/>
        </fbc:geneProductAssociation>
        <listOfReactants>
          <speciesReference constant="true" species="M_h2o_c" metaid="_75306e96-33f9-4d9f-841b-419352e29b60" stoichiometry="1"/>
          <speciesReference constant="true" species="M_ppbng_c" metaid="af0100ae-cb8c-47f9-a918-b2f8d5fbf41a" stoichiometry="4"/>
        </listOfReactants>
        <listOfProducts>
          <speciesReference constant="true" species="M_hmbil_c" metaid="_1d7122ef-1c72-4a84-bc51-c85be761b4c4" stoichiometry="1"/>
          <speciesReference constant="true" species="M_nh4_c" metaid="cef57d4e-b8a3-4abd-b75f-874d5f6605a6" stoichiometry="4"/>
        </listOfProducts>
      </reaction>
      <reaction id="R_HMGL" fbc:lowerFluxBound="cobra_0_bound" name="hydroxymethylglutaryl-CoA lyase" metaid="ceccfb54-7b79-47c0-bcda-ac32b3610036" reversible="false" fast="false" fbc:upperFluxBound="cobra_default_ub">
        <fbc:geneProductAssociation xmlns:fbc="http://www.sbml.org/sbml/level3/version1/fbc/version2" metaid="_6674ae5d-61ed-4607-8131-84bad6751b11">
          <fbc:geneProductRef metaid="_1043b21c-0de4-48e6-aa98-8562e8b6d6db" fbc:geneProduct="G_PA2011"/>
        </fbc:geneProductAssociation>
        <listOfReactants>
          <speciesReference constant="true" species="M_hmgcoa_c" metaid="_1df0fac2-3d77-45c4-8259-182a14935f1c" stoichiometry="1"/>
        </listOfReactants>
        <listOfProducts>
          <speciesReference constant="true" species="M_acac_c" metaid="_6e575634-2639-49f7-af7d-71b19edb8f15" stoichiometry="1"/>
          <speciesReference constant="true" species="M_accoa_c" metaid="e3f90582-b5e4-4706-a094-64bb7bf5a912" stoichiometry="1"/>
        </listOfProducts>
      </reaction>
      <reaction id="R_HMPCCDO" fbc:lowerFluxBound="cobra_default_lb" name="homoprotocatechuate 2,3-dioxygenase" metaid="_8ef9ddcd-dee8-4aa6-b5f5-3476bc729dfa" reversible="true" fast="false" fbc:upperFluxBound="cobra_default_ub">
        <fbc:geneProductAssociation xmlns:fbc="http://www.sbml.org/sbml/level3/version1/fbc/version2" metaid="_9a28e9f2-0e58-4d15-a629-182653c3a963">
          <fbc:geneProductRef metaid="_39b0b0b2-a453-4a93-b8db-c33ed00a026c" fbc:geneProduct="G_PA4124"/>
        </fbc:geneProductAssociation>
        <listOfReactants>
          <speciesReference constant="true" species="M_34dhpha_c" metaid="_7ce6e94c-48c9-4a97-b757-82750b95bbdd" stoichiometry="1"/>
          <speciesReference constant="true" species="M_o2_c" metaid="_20cf6ff4-2b1b-4a89-bb3c-f06c0a983427" stoichiometry="1"/>
        </listOfReactants>
        <listOfProducts>
          <speciesReference constant="true" species="M_5cm2hms_c" metaid="_48a949a4-3e93-489f-a6e7-4b6eaf307c0a" stoichiometry="1"/>
          <speciesReference constant="true" species="M_h_c" metaid="_7a51f402-2e24-4a76-a0e1-cbf2b78de9f7" stoichiometry="2"/>
        </listOfProducts>
      </reaction>
      <reaction id="R_HMPK1" fbc:lowerFluxBound="cobra_0_bound" name="hydroxymethylpyrimidine kinase (ATP)" metaid="_2cc0af58-8af5-4627-9622-7ba52325f6a8" reversible="false" fast="false" fbc:upperFluxBound="cobra_default_ub">
        <fbc:geneProductAssociation xmlns:fbc="http://www.sbml.org/sbml/level3/version1/fbc/version2" metaid="_3a03af43-76be-451b-bd08-041f9e2252d5">
          <fbc:geneProductRef metaid="_4f52d7ea-d6ac-4b09-91eb-50348e66a61a" fbc:geneProduct="G_PA3975"/>
        </fbc:geneProductAssociation>
        <listOfReactants>
          <speciesReference constant="true" species="M_4ahmmp_c" metaid="_25867e4e-9947-4db4-8002-ab7fba01e718" stoichiometry="1"/>
          <speciesReference constant="true" species="M_atp_c" metaid="a25a73a2-dc18-4ba7-b97b-ba39d6569ebe" stoichiometry="1"/>
        </listOfReactants>
        <listOfProducts>
          <speciesReference constant="true" species="M_4ampm_c" metaid="_33e7bdfe-9e5f-4a41-9341-40bfc13c7ed2" stoichiometry="1"/>
          <speciesReference constant="true" species="M_adp_c" metaid="_4cbe3d8e-94ea-4fd2-9cce-d42edcda58c8" stoichiometry="1"/>
          <speciesReference constant="true" species="M_h_c" metaid="_97c97b5a-7f6d-4597-9735-bd8b4140c1b6" stoichiometry="1"/>
        </listOfProducts>
      </reaction>
      <reaction id="R_HOCHL3" fbc:lowerFluxBound="cobra_0_bound" name="((3R)-3-Hydroxybutanoyl-[acyl-carrier-protein] hydro-lyase" metaid="c9103e05-cd08-4663-b16a-067142dd6139" reversible="false" fast="false" fbc:upperFluxBound="cobra_default_ub">
        <fbc:geneProductAssociation xmlns:fbc="http://www.sbml.org/sbml/level3/version1/fbc/version2" metaid="_64bb16bc-fd04-444f-9f86-4acfe3447dc2">
          <fbc:or metaid="_1e5e7495-dc42-4a85-960a-738850b1aece">
            <fbc:geneProductRef metaid="ef7721ec-c1d5-4479-8ec4-6b7a7249f3cd" fbc:geneProduct="G_PA1610"/>
            <fbc:geneProductRef metaid="_0b288cf7-72f5-4b0e-a8fa-ae726871dfa9" fbc:geneProduct="G_PA3645"/>
          </fbc:or>
        </fbc:geneProductAssociation>
        <listOfReactants>
          <speciesReference constant="true" species="M_3hocACP_c" metaid="_9b3a9c0a-f764-4e84-8d9a-11dcb406b050" stoichiometry="1"/>
        </listOfReactants>
        <listOfProducts>
          <speciesReference constant="true" species="M_2toceACP_c" metaid="_54e6bca6-d20f-45f0-84db-45a6f0e2a018" stoichiometry="1"/>
          <speciesReference constant="true" species="M_h2o_c" metaid="_40634efd-5199-4796-9b28-1f29a2d18948" stoichiometry="1"/>
        </listOfProducts>
      </reaction>
      <reaction id="R_HOCR3" fbc:lowerFluxBound="cobra_0_bound" name="(3R)-3-Hydroxyoctanoyl-[acyl-carrier-protein]:NADP+ oxidoreductase" metaid="_946d5eda-4555-45ec-ab1a-3dd1769f8466" reversible="false" fast="false" fbc:upperFluxBound="cobra_default_ub">
        <fbc:geneProductAssociation xmlns:fbc="http://www.sbml.org/sbml/level3/version1/fbc/version2" metaid="e1b7623e-95e7-40bf-8025-68bd1b3f79f7">
          <fbc:or metaid="_5b1e65f3-2604-474b-8011-8464767e820e">
            <fbc:geneProductRef metaid="e64034be-2f6c-4e89-8f82-e6b9903847ac" fbc:geneProduct="G_PA2967"/>
            <fbc:or metaid="_99d1a4d5-1589-4528-a864-5c687f50f870">
              <fbc:geneProductRef metaid="a57dd16d-ff8f-4a25-959a-38c58c2ddd9a" fbc:geneProduct="G_PA1827"/>
              <fbc:geneProductRef metaid="f96a4ba9-e443-45e1-a44a-a5e6af4f4c44" fbc:geneProduct="G_PA4148"/>
              <fbc:geneProductRef metaid="a6c3193e-d369-43a9-8d95-36c690b79300" fbc:geneProduct="G_PA4162"/>
              <fbc:geneProductRef metaid="fbaa0abf-2c3f-405b-b619-13e6cecf094f" fbc:geneProduct="G_PA3106"/>
              <fbc:geneProductRef metaid="_19942151-7094-4bd0-a321-532a561e73eb" fbc:geneProduct="G_PA3106"/>
              <fbc:geneProductRef metaid="d744e27b-56ab-4f3d-a9b6-dc81b78ed26d" fbc:geneProduct="G_PA4786"/>
              <fbc:geneProductRef metaid="_623f0f21-a121-4ab3-9858-95cf9c1d82b3" fbc:geneProduct="G_PA5524"/>
            </fbc:or>
          </fbc:or>
        </fbc:geneProductAssociation>
        <listOfReactants>
          <speciesReference constant="true" species="M_3oxocACP_c" metaid="_2c3c2187-1579-4740-8e95-45352f70405b" stoichiometry="1"/>
          <speciesReference constant="true" species="M_h_c" metaid="b82733c1-d323-45e2-b249-023c9ee77041" stoichiometry="1"/>
          <speciesReference constant="true" species="M_nadph_c" metaid="_0374a771-f81c-4b04-bd62-52ab30808ca2" stoichiometry="1"/>
        </listOfReactants>
        <listOfProducts>
          <speciesReference constant="true" species="M_3hocACP_c" metaid="_78b67b52-afcc-4195-9051-e87403446c6e" stoichiometry="1"/>
          <speciesReference constant="true" species="M_nadp_c" metaid="_7c172019-d11a-40c0-98d4-34ea1efe5946" stoichiometry="1"/>
        </listOfProducts>
      </reaction>
      <reaction id="R_HODHL8" fbc:lowerFluxBound="cobra_0_bound" name="(3R)-3-Hydroxyoctadecanoyl-[acyl-carrier-protein] hydro-lyase" metaid="_74390133-64b4-4a9f-a991-56895ed773b4" reversible="false" fast="false" fbc:upperFluxBound="cobra_default_ub">
        <fbc:geneProductAssociation xmlns:fbc="http://www.sbml.org/sbml/level3/version1/fbc/version2" metaid="f975a38f-990d-47c2-a837-ab93f20b0714">
          <fbc:or metaid="fbf43e3b-e203-4d35-ac2f-41fa3a5ed60c">
            <fbc:geneProductRef metaid="_33d2d639-7a93-41a6-9e88-dab1df135e84" fbc:geneProduct="G_PA1610"/>
            <fbc:geneProductRef metaid="_02f61a44-16f4-4965-9405-65bcd9e4cd3f" fbc:geneProduct="G_PA3645"/>
          </fbc:or>
        </fbc:geneProductAssociation>
        <listOfReactants>
          <speciesReference constant="true" species="M_3hocdacp_c" metaid="_5c7822ff-e8a7-41c7-87a5-6f80d5d41306" stoichiometry="1"/>
        </listOfReactants>
        <listOfProducts>
          <speciesReference constant="true" species="M_2tocdACP_c" metaid="_56acdde9-0458-4295-95a9-a2f66be5d4ad" stoichiometry="1"/>
          <speciesReference constant="true" species="M_h2o_c" metaid="_33b857ce-3da3-43ce-a46f-a7d7fa1045b5" stoichiometry="1"/>
        </listOfProducts>
      </reaction>
      <reaction id="R_HODR8" fbc:lowerFluxBound="cobra_0_bound" name="(3R)-3-Hydroxyoctadecanoyl-[acyl-carrier-protein]:NADP+ oxidoreductase" metaid="_36c60c22-c537-49b7-9862-b4de43afd7b7" reversible="false" fast="false" fbc:upperFluxBound="cobra_default_ub">
        <fbc:geneProductAssociation xmlns:fbc="http://www.sbml.org/sbml/level3/version1/fbc/version2" metaid="_9fa4167d-5aa2-4fe3-aa6c-11282b809f17">
          <fbc:geneProductRef metaid="_7182a17b-7404-48c2-b6ca-fa4dd04068aa" fbc:geneProduct="G_PA2967"/>
        </fbc:geneProductAssociation>
        <listOfReactants>
          <speciesReference constant="true" species="M_3oxocdacp_c" metaid="b41962cd-ac01-4097-a3d2-d29ae5334ccb" stoichiometry="1"/>
          <speciesReference constant="true" species="M_h_c" metaid="ebdd2b9d-7701-463e-b2af-a7e6541b17af" stoichiometry="1"/>
          <speciesReference constant="true" species="M_nadph_c" metaid="_670c77cc-7ba3-4a2c-bcde-d9c423d05c1c" stoichiometry="1"/>
        </listOfReactants>
        <listOfProducts>
          <speciesReference constant="true" species="M_3hocdacp_c" metaid="_3cabd5eb-adfa-4912-b790-81c424bacd85" stoichiometry="1"/>
          <speciesReference constant="true" species="M_nadp_c" metaid="ed531651-82fe-4e96-a7f6-7027338c6e65" stoichiometry="1"/>
        </listOfProducts>
      </reaction>
      <reaction id="R_HPDOAi" fbc:lowerFluxBound="cobra_0_bound" name="NADPH:6,7-dihydropteridine oxidoreductase" metaid="_76ee49e1-b5c5-4ca2-81da-eccbd48d5791" reversible="false" fast="false" fbc:upperFluxBound="cobra_default_ub">
        <listOfReactants>
          <speciesReference constant="true" species="M_dhbpt_c" metaid="d9caf568-b4a4-4295-aa84-42900638cbf0" stoichiometry="1"/>
          <speciesReference constant="true" species="M_h_c" metaid="f16f6249-ec0f-4c0a-8415-2acbc1b93ea7" stoichiometry="1"/>
          <speciesReference constant="true" species="M_nadph_c" metaid="_298be088-f66e-41f3-87ef-4689aff33ed5" stoichiometry="1"/>
        </listOfReactants>
        <listOfProducts>
          <speciesReference constant="true" species="M_nadp_c" metaid="_4fee6a08-771a-4dac-ba3e-d4f00458beec" stoichiometry="1"/>
          <speciesReference constant="true" species="M_thbpt_c" metaid="_581523fd-88c0-4993-829d-bcf8c4750f1f" stoichiometry="1"/>
        </listOfProducts>
      </reaction>
      <reaction id="R_HPPDO1" fbc:lowerFluxBound="cobra_0_bound" name="4-hydroxyphenylpyruvate dioxygenase" metaid="_9e435fa6-5604-4c91-8fc4-95e25c70aad7" reversible="false" fast="false" fbc:upperFluxBound="cobra_default_ub">
        <fbc:geneProductAssociation xmlns:fbc="http://www.sbml.org/sbml/level3/version1/fbc/version2" metaid="_16489cb2-24bb-46b4-a7cc-3abd86c826d8">
          <fbc:or metaid="_17aba6f5-25c4-428b-8d57-2c4f02003d76">
            <fbc:geneProductRef metaid="_60cfce50-9cf1-4f8d-a035-6548cab4833d" fbc:geneProduct="G_PA0242"/>
            <fbc:geneProductRef metaid="a2e42f2e-6908-4eaf-aeb6-9c0f59bbb727" fbc:geneProduct="G_PA0865"/>
          </fbc:or>
        </fbc:geneProductAssociation>
        <listOfReactants>
          <speciesReference constant="true" species="M_34hpp_c" metaid="_7cc6a932-1938-4a39-9e7d-1bf9cda48f37" stoichiometry="1"/>
          <speciesReference constant="true" species="M_o2_c" metaid="a9efb2a3-0b55-4396-b41d-885144454cbe" stoichiometry="1"/>
        </listOfReactants>
        <listOfProducts>
          <speciesReference constant="true" species="M_co2_c" metaid="_526941fc-64ac-41c2-957c-442e5afff5e7" stoichiometry="1"/>
          <speciesReference constant="true" species="M_hgentis_c" metaid="_8cba2453-c017-4906-8b66-c04c5c467d7a" stoichiometry="1"/>
        </listOfProducts>
      </reaction>
      <reaction id="R_HPPK" fbc:lowerFluxBound="cobra_0_bound" name="2-amino-4-hydroxy-6-hydroxymethyldihydropteridine diphosphokinase" metaid="_65f0585e-ed1a-4289-af58-b062798493f9" reversible="false" fast="false" fbc:upperFluxBound="cobra_default_ub">
        <fbc:geneProductAssociation xmlns:fbc="http://www.sbml.org/sbml/level3/version1/fbc/version2" metaid="_2860fd02-02bc-4a25-be63-12b3990e294a">
          <fbc:or metaid="cb7f75e2-ab96-4d85-8ec7-fc4ec1274a40">
            <fbc:geneProductRef metaid="_5d2697e9-ab9c-4c40-80bd-ae1fa77416e3" fbc:geneProduct="G_PA0583"/>
            <fbc:geneProductRef metaid="f5d70493-fcb3-45f4-8772-43d067eeeccb" fbc:geneProduct="G_PA4728"/>
          </fbc:or>
        </fbc:geneProductAssociation>
        <listOfReactants>
          <speciesReference constant="true" species="M_2ahhmp_c" metaid="_3613a6c0-6800-4ccb-ba5e-481c1ed7002d" stoichiometry="1"/>
          <speciesReference constant="true" species="M_atp_c" metaid="_9c1085d2-c506-4a9c-a848-af3f5020b9a2" stoichiometry="1"/>
        </listOfReactants>
        <listOfProducts>
          <speciesReference constant="true" species="M_2ahhmd_c" metaid="_2d5a68e3-33fa-45b4-a98e-e1207bceb92f" stoichiometry="1"/>
          <speciesReference constant="true" species="M_amp_c" metaid="_68c3d2cc-2eda-4e80-b216-2fce4f04b015" stoichiometry="1"/>
          <speciesReference constant="true" species="M_h_c" metaid="c770a293-276d-4842-97c6-5bd8b1ee738e" stoichiometry="1"/>
        </listOfProducts>
      </reaction>
      <reaction id="R_HSAT" fbc:lowerFluxBound="cobra_default_lb" name="Acetyl-CoA:L-homoserine O-acetyltransferase" metaid="_70c4dfd5-57d5-4275-a0a4-c9efc381d094" reversible="true" fast="false" fbc:upperFluxBound="cobra_default_ub">
        <fbc:geneProductAssociation xmlns:fbc="http://www.sbml.org/sbml/level3/version1/fbc/version2" metaid="_579b9cf5-8351-4d74-8a65-264bc2bce1be">
          <fbc:geneProductRef metaid="_0d10e3f3-0101-4c92-b069-f6ae1a4cac37" fbc:geneProduct="G_PA0390"/>
        </fbc:geneProductAssociation>
        <listOfReactants>
          <speciesReference constant="true" species="M_accoa_c" metaid="_6ae61d76-4a39-4571-bab4-8f4b7c5735d4" stoichiometry="1"/>
          <speciesReference constant="true" species="M_hom__L_c" metaid="_32f6c1b0-863f-4286-aff6-32cd44775fbd" stoichiometry="1"/>
        </listOfReactants>
        <listOfProducts>
          <speciesReference constant="true" species="M_achms_c" metaid="_1e533f4b-3f18-4050-99d5-4a306ddb8599" stoichiometry="1"/>
          <speciesReference constant="true" species="M_coa_c" metaid="_0414fdda-5ee7-46a2-9cfa-1262e43041a9" stoichiometry="1"/>
        </listOfProducts>
      </reaction>
      <reaction id="R_HSDy" fbc:lowerFluxBound="cobra_default_lb" name="homoserine dehydrogenase (NADPH)" metaid="d32f9ef3-fffa-4571-8233-e0f3bb315e46" reversible="true" fast="false" fbc:upperFluxBound="cobra_default_ub">
        <fbc:geneProductAssociation xmlns:fbc="http://www.sbml.org/sbml/level3/version1/fbc/version2" metaid="b4ab16ba-2ae3-498f-89a8-15e0158d4ecd">
          <fbc:geneProductRef metaid="_6d3b9d06-5048-4bb5-9a04-b3ff2369631d" fbc:geneProduct="G_PA3736"/>
        </fbc:geneProductAssociation>
        <listOfReactants>
          <speciesReference constant="true" species="M_hom__L_c" metaid="b87dc66c-67b9-4f16-9dee-fb54bf504b09" stoichiometry="1"/>
          <speciesReference constant="true" species="M_nadp_c" metaid="_8171d120-e03a-4f95-ac85-a76e6841b39c" stoichiometry="1"/>
        </listOfReactants>
        <listOfProducts>
          <speciesReference constant="true" species="M_aspsa_c" metaid="e6740947-dc0b-4872-a70f-b744fd17248f" stoichiometry="1"/>
          <speciesReference constant="true" species="M_h_c" metaid="dfab926f-6a68-4411-b846-dc19b13485b0" stoichiometry="1"/>
          <speciesReference constant="true" species="M_nadph_c" metaid="_0f615f3c-95d0-4652-9505-409f73a32f72" stoichiometry="1"/>
        </listOfProducts>
      </reaction>
      <reaction id="R_HSK" fbc:lowerFluxBound="cobra_0_bound" name="homoserine kinase" metaid="_9cb4cdd5-19ef-478a-a955-e051061d7205" reversible="false" fast="false" fbc:upperFluxBound="cobra_default_ub">
        <fbc:geneProductAssociation xmlns:fbc="http://www.sbml.org/sbml/level3/version1/fbc/version2" metaid="_72ad4352-5057-4549-b9cd-cc19c3e67953">
          <fbc:or metaid="feb9143d-a31a-4ae0-b30f-6bac26684140">
            <fbc:geneProductRef metaid="cd5ebaf9-413e-4944-94c7-5232647d1277" fbc:geneProduct="G_PA5495"/>
            <fbc:geneProductRef metaid="cc322caf-a94f-4cdc-81f9-a02cfd8d0bb3" fbc:geneProduct="G_PA1757"/>
          </fbc:or>
        </fbc:geneProductAssociation>
        <listOfReactants>
          <speciesReference constant="true" species="M_atp_c" metaid="_48ab1c45-ad2a-4623-86c7-a587a1f6117f" stoichiometry="1"/>
          <speciesReference constant="true" species="M_hom__L_c" metaid="_8f9ebf8b-0077-4175-89cf-3e913a7a0d75" stoichiometry="1"/>
        </listOfReactants>
        <listOfProducts>
          <speciesReference constant="true" species="M_adp_c" metaid="_0ad195e0-e3c7-4d3b-9a25-4943c864add8" stoichiometry="1"/>
          <speciesReference constant="true" species="M_h_c" metaid="e5133a51-9342-4e09-8641-83e0f0b6c40e" stoichiometry="1"/>
          <speciesReference constant="true" species="M_phom_c" metaid="ef595cd9-b8fa-4a6a-812d-36668aaed676" stoichiometry="1"/>
        </listOfProducts>
      </reaction>
      <reaction id="R_HSLAC" fbc:lowerFluxBound="cobra_0_bound" name="homoserine lactonase" metaid="fa7551d4-336c-4905-acba-a717842301d5" reversible="false" fast="false" fbc:upperFluxBound="cobra_default_ub">
        <listOfReactants>
          <speciesReference constant="true" species="M_h2o_c" metaid="_7d7ab044-6ed4-4a21-b4c0-2ae6b41896b4" stoichiometry="1"/>
          <speciesReference constant="true" species="M_hsl_c" metaid="_98aa43fe-17e7-4c4b-8cf4-05b03ab3b1f2" stoichiometry="1"/>
        </listOfReactants>
        <listOfProducts>
          <speciesReference constant="true" species="M_hom__L_c" metaid="_7e420414-e80f-4171-914e-4714c84b91b3" stoichiometry="1"/>
        </listOfProducts>
      </reaction>
      <reaction id="R_HSST" fbc:lowerFluxBound="cobra_0_bound" name="homoserine O-succinyltransferase" metaid="adab09b1-0067-4752-9fba-de41767b4df2" reversible="false" fast="false" fbc:upperFluxBound="cobra_default_ub">
        <fbc:geneProductAssociation xmlns:fbc="http://www.sbml.org/sbml/level3/version1/fbc/version2" metaid="_29fcd626-8d0b-4280-8319-be7c57f2caae">
          <fbc:geneProductRef metaid="c653d44e-26e3-43c1-9330-c25c4db33b9c" fbc:geneProduct="G_PA0390"/>
        </fbc:geneProductAssociation>
        <listOfReactants>
          <speciesReference constant="true" species="M_hom__L_c" metaid="a863b74b-d8d4-4bba-93a5-1758c926aca7" stoichiometry="1"/>
          <speciesReference constant="true" species="M_succoa_c" metaid="fb9fe04d-0e02-439f-9ad3-3b60e10477a1" stoichiometry="1"/>
        </listOfReactants>
        <listOfProducts>
          <speciesReference constant="true" species="M_coa_c" metaid="d83031e6-1e06-4e63-a40e-0f71b1cbd014" stoichiometry="1"/>
          <speciesReference constant="true" species="M_suchms_c" metaid="_8ad40e66-da7b-470e-806e-754bc90c9f0e" stoichiometry="1"/>
        </listOfProducts>
      </reaction>
      <reaction id="R_HSTPT" fbc:lowerFluxBound="cobra_0_bound" name="histidinol-phosphate transaminase" metaid="_6a729bef-145a-47b7-9721-188c653ef567" reversible="false" fast="false" fbc:upperFluxBound="cobra_default_ub">
        <fbc:geneProductAssociation xmlns:fbc="http://www.sbml.org/sbml/level3/version1/fbc/version2" metaid="_938d7043-1a50-48fd-987a-c7ca32d9b877">
          <fbc:or metaid="_00ee165f-9589-4be7-9e41-f0bb5c8e04c0">
            <fbc:geneProductRef metaid="b0eb5882-9460-447f-8305-b72ad32a9c49" fbc:geneProduct="G_PA4447"/>
            <fbc:geneProductRef metaid="_211e02f2-e74a-4fe0-b0f7-8c124848d02c" fbc:geneProduct="G_PA3165"/>
            <fbc:geneProductRef metaid="e5b2f80b-b5c2-4ac8-b790-90e954ad777e" fbc:geneProduct="G_PA2531"/>
          </fbc:or>
        </fbc:geneProductAssociation>
        <listOfReactants>
          <speciesReference constant="true" species="M_glu__L_c" metaid="_3d8b48da-9f0d-4c04-9969-9214042e1895" stoichiometry="1"/>
          <speciesReference constant="true" species="M_imacp_c" metaid="_446dc5c9-4c46-46ad-8a1e-210e5c3b7441" stoichiometry="1"/>
        </listOfReactants>
        <listOfProducts>
          <speciesReference constant="true" species="M_akg_c" metaid="_500da6c8-32d0-4979-a833-efbb29508b84" stoichiometry="1"/>
          <speciesReference constant="true" species="M_h_c" metaid="_32d02353-330c-48c2-bd92-fa89c1cff270" stoichiometry="1"/>
          <speciesReference constant="true" species="M_hisp_c" metaid="_3d802295-ef84-4fe6-a7fc-d2e4a37698fc" stoichiometry="1"/>
        </listOfProducts>
      </reaction>
      <reaction id="R_HTDHL6" fbc:lowerFluxBound="cobra_0_bound" name="(3R)-3-Hydroxypalmitoyl-[acyl-carrier-protein] hydro-lyase" metaid="b0177590-255a-43b7-bf43-bff15e05a27d" reversible="false" fast="false" fbc:upperFluxBound="cobra_default_ub">
        <fbc:geneProductAssociation xmlns:fbc="http://www.sbml.org/sbml/level3/version1/fbc/version2" metaid="_56d9648f-852f-46a9-9385-6ce7adc43881">
          <fbc:or metaid="_64e3f6ec-af8c-4ff4-9f5c-ffd685992b40">
            <fbc:geneProductRef metaid="_9fcd2b3a-4f42-45c1-9b5d-cf778af431bf" fbc:geneProduct="G_PA1610"/>
            <fbc:geneProductRef metaid="_6a78a3da-0ea9-40e6-acca-e2c9b6c84898" fbc:geneProduct="G_PA3645"/>
          </fbc:or>
        </fbc:geneProductAssociation>
        <listOfReactants>
          <speciesReference constant="true" species="M_3htdACP_c" metaid="_950f1118-1c85-4e9a-8332-de678b1ec72a" stoichiometry="1"/>
        </listOfReactants>
        <listOfProducts>
          <speciesReference constant="true" species="M_h2o_c" metaid="_00ecee77-f8fb-4eb2-9ff3-31a58be1454b" stoichiometry="1"/>
          <speciesReference constant="true" species="M_tdeACP_c" metaid="_0c8cb208-a7ef-4514-972f-55bf66e6124e" stoichiometry="1"/>
        </listOfProducts>
      </reaction>
      <reaction id="R_HTDR6" fbc:lowerFluxBound="cobra_0_bound" name="3R)-3-Hydroxytetradecanoyl-[acyl-carrier-protein]:NADP+ oxidoreductase" metaid="e174400c-a7e2-4966-80f0-bb75b45bf49c" reversible="false" fast="false" fbc:upperFluxBound="cobra_default_ub">
        <fbc:geneProductAssociation xmlns:fbc="http://www.sbml.org/sbml/level3/version1/fbc/version2" metaid="_1e7ea6f4-1658-46f8-925f-b56dac3b6cab">
          <fbc:geneProductRef metaid="_388182a8-3047-49f7-bb68-e290ed9a4a47" fbc:geneProduct="G_PA2967"/>
        </fbc:geneProductAssociation>
        <listOfReactants>
          <speciesReference constant="true" species="M_3oxtdACP_c" metaid="_412ebe0e-9e61-4ed7-98a5-dc70aa532d72" stoichiometry="1"/>
          <speciesReference constant="true" species="M_h_c" metaid="cbd86377-2275-473f-8f6d-939e7628f7ec" stoichiometry="1"/>
          <speciesReference constant="true" species="M_nadph_c" metaid="_1362d675-9814-4b39-9344-c9ea995993e9" stoichiometry="1"/>
        </listOfReactants>
        <listOfProducts>
          <speciesReference constant="true" species="M_3htdACP_c" metaid="dfe971bb-0fbf-45cc-9557-d09a1f15a6a7" stoichiometry="1"/>
          <speciesReference constant="true" species="M_nadp_c" metaid="_431576ae-720f-4689-b114-a90c7ba5b24d" stoichiometry="1"/>
        </listOfProducts>
      </reaction>
      <reaction id="R_HXPRT" fbc:lowerFluxBound="cobra_0_bound" name="hypoxanthine phosphoribosyltransferase (Hypoxanthine)" metaid="ae4b8a18-3040-4357-9395-315cc9fc5980" reversible="false" fast="false" fbc:upperFluxBound="cobra_default_ub">
        <fbc:geneProductAssociation xmlns:fbc="http://www.sbml.org/sbml/level3/version1/fbc/version2" metaid="d5d48de9-65dd-42e1-bc7f-278c2b033dd3">
          <fbc:geneProductRef metaid="_036b8363-2afc-46db-adea-9f8cc7015aa8" fbc:geneProduct="G_PA4645"/>
        </fbc:geneProductAssociation>
        <listOfReactants>
          <speciesReference constant="true" species="M_hxan_c" metaid="_9f04cd7a-079f-432a-96a4-65aac50eee97" stoichiometry="1"/>
          <speciesReference constant="true" species="M_prpp_c" metaid="edaed921-1a4c-4679-964c-3cf8ed5907d5" stoichiometry="1"/>
        </listOfReactants>
        <listOfProducts>
          <speciesReference constant="true" species="M_imp_c" metaid="_2370349c-4bdd-415f-b790-ce6e0240303e" stoichiometry="1"/>
          <speciesReference constant="true" species="M_ppi_c" metaid="_2586a143-e9c0-4a8f-b7bb-ce98fb712089" stoichiometry="1"/>
        </listOfProducts>
      </reaction>
      <reaction id="R_ICDHy" fbc:lowerFluxBound="cobra_default_lb" name="isocitrate dehydrogenase (NADP)" metaid="ccc43eb6-6eeb-4d20-b28f-a32380a02704" reversible="true" fast="false" fbc:upperFluxBound="cobra_default_ub">
        <fbc:geneProductAssociation xmlns:fbc="http://www.sbml.org/sbml/level3/version1/fbc/version2" metaid="_44215deb-d803-4a65-a763-ff97f59690ff">
          <fbc:geneProductRef metaid="a170e900-d029-4fb1-82ef-f5aef2ea7c40" fbc:geneProduct="G_PA2623"/>
        </fbc:geneProductAssociation>
        <listOfReactants>
          <speciesReference constant="true" species="M_icit_c" metaid="_9c84c0cd-18d9-4b42-8c6b-703b3a35af20" stoichiometry="1"/>
          <speciesReference constant="true" species="M_nadp_c" metaid="_7a275698-75d6-4a93-ae60-fe9c759a1677" stoichiometry="1"/>
        </listOfReactants>
        <listOfProducts>
          <speciesReference constant="true" species="M_akg_c" metaid="b4bcbe37-68c9-4e51-b071-95bd5672b385" stoichiometry="1"/>
          <speciesReference constant="true" species="M_co2_c" metaid="_59d8b3f6-1fc1-4e44-9729-75e6de5b6881" stoichiometry="1"/>
          <speciesReference constant="true" species="M_nadph_c" metaid="_4e08ca5e-7776-4a17-9679-32ba063efcb7" stoichiometry="1"/>
        </listOfProducts>
      </reaction>
      <reaction id="R_ICHORSi" fbc:lowerFluxBound="cobra_0_bound" name="Isochorismate Synthase" metaid="_737ec2c0-06ee-45c8-b650-a4a67c5c606d" reversible="false" fast="false" fbc:upperFluxBound="cobra_default_ub">
        <fbc:geneProductAssociation xmlns:fbc="http://www.sbml.org/sbml/level3/version1/fbc/version2" metaid="_78ff473a-b25d-47e5-9c30-e69168eabd82">
          <fbc:geneProductRef metaid="de4ca65e-d95b-4489-b480-eea06f5061c6" fbc:geneProduct="G_PA4231"/>
        </fbc:geneProductAssociation>
        <listOfReactants>
          <speciesReference constant="true" species="M_chor_c" metaid="_6a92c77e-5ebc-4a6e-97a1-31deaffd0c1b" stoichiometry="1"/>
        </listOfReactants>
        <listOfProducts>
          <speciesReference constant="true" species="M_ichor_c" metaid="_573cb919-39e2-472f-ba63-837556bb6ea0" stoichiometry="1"/>
        </listOfProducts>
      </reaction>
      <reaction id="R_ICHORT" fbc:lowerFluxBound="cobra_0_bound" name="isochorismatase" metaid="bff4188a-3282-44cb-bee2-e44be55543f0" reversible="false" fast="false" fbc:upperFluxBound="cobra_default_ub">
        <fbc:geneProductAssociation xmlns:fbc="http://www.sbml.org/sbml/level3/version1/fbc/version2" metaid="_1dbadada-745b-4b72-895f-aac2eb77671a">
          <fbc:or metaid="_851c671e-647a-4122-a9da-5dcfad5e4993">
            <fbc:geneProductRef metaid="_0720b11d-3a38-4950-bc4d-79fb7b4615f1" fbc:geneProduct="G_PA1902"/>
            <fbc:geneProductRef metaid="_840346fa-f188-4b2f-a002-8405a43fa662" fbc:geneProduct="G_PA4213"/>
          </fbc:or>
        </fbc:geneProductAssociation>
        <listOfReactants>
          <speciesReference constant="true" species="M_h2o_c" metaid="_24091e3e-e8ab-4805-b0ea-05d58c13ede4" stoichiometry="1"/>
          <speciesReference constant="true" species="M_ichor_c" metaid="_5e42a13b-d57d-4ce0-8575-2f7a75e6800e" stoichiometry="1"/>
        </listOfReactants>
        <listOfProducts>
          <speciesReference constant="true" species="M_23ddhb_c" metaid="_822e5dd6-a14b-4bfb-ad3b-6552e39526e6" stoichiometry="1"/>
          <speciesReference constant="true" species="M_pyr_c" metaid="bd1cf8e0-b479-4d9c-822c-007a7693d947" stoichiometry="1"/>
        </listOfProducts>
      </reaction>
      <reaction id="R_ICL" fbc:lowerFluxBound="cobra_0_bound" name="Isocitrate lyase" metaid="_1816ba81-f192-484a-a372-e861745d292b" reversible="false" fast="false" fbc:upperFluxBound="cobra_default_ub">
        <fbc:geneProductAssociation xmlns:fbc="http://www.sbml.org/sbml/level3/version1/fbc/version2" metaid="_1ca8243e-513b-41cc-8130-436a4a3d86a3">
          <fbc:geneProductRef metaid="f20c4d76-77fc-44c5-935e-ec4700bcbc3a" fbc:geneProduct="G_PA2634"/>
        </fbc:geneProductAssociation>
        <listOfReactants>
          <speciesReference constant="true" species="M_icit_c" metaid="d98174bb-83b0-4f95-85ba-61559e4fa248" stoichiometry="1"/>
        </listOfReactants>
        <listOfProducts>
          <speciesReference constant="true" species="M_glx_c" metaid="_485783eb-6d37-437c-9fc2-a680bf328360" stoichiometry="1"/>
          <speciesReference constant="true" species="M_succ_c" metaid="aa380dee-fb68-48d1-addc-f2ce4693fd8a" stoichiometry="1"/>
        </listOfProducts>
      </reaction>
      <reaction id="R_IG3PS" fbc:lowerFluxBound="cobra_0_bound" name="Imidazole-glycerol-3-phosphate synthase" metaid="c120cd8c-b46a-4348-b551-4552574e99c3" reversible="false" fast="false" fbc:upperFluxBound="cobra_default_ub">
        <fbc:geneProductAssociation xmlns:fbc="http://www.sbml.org/sbml/level3/version1/fbc/version2" metaid="ccbf2aaf-5421-4bed-aa99-505e7d8b0f10">
          <fbc:or metaid="_5e81e186-f93e-4ca7-9ec7-c0ccf3ce039c">
            <fbc:geneProductRef metaid="de4fbf11-e704-4b3e-8a96-592d59a7ca55" fbc:geneProduct="G_PA3152"/>
            <fbc:geneProductRef metaid="_4a05c800-9424-4c4e-bcfa-8304173a6184" fbc:geneProduct="G_PA5142"/>
          </fbc:or>
        </fbc:geneProductAssociation>
        <listOfReactants>
          <speciesReference constant="true" species="M_gln__L_c" metaid="b455b9c8-660d-45b4-ba8f-a8ea4bf0f4dc" stoichiometry="1"/>
          <speciesReference constant="true" species="M_prlp_c" metaid="_73b42c4c-a86d-49fd-8e53-15877e87d670" stoichiometry="1"/>
        </listOfReactants>
        <listOfProducts>
          <speciesReference constant="true" species="M_aicar_c" metaid="_353e92f4-6391-424d-b4e6-02d4b030d3aa" stoichiometry="1"/>
          <speciesReference constant="true" species="M_eig3p_c" metaid="_01e81845-eb8e-4dd0-92c7-0c4498300c49" stoichiometry="1"/>
          <speciesReference constant="true" species="M_glu__L_c" metaid="_9fec8c51-923d-4b06-be73-73e8722e34bf" stoichiometry="1"/>
          <speciesReference constant="true" species="M_h_c" metaid="_6be16a60-5b5a-4bde-ba76-e4de28eaac16" stoichiometry="2"/>
        </listOfProducts>
      </reaction>
      <reaction id="R_IGPDH" fbc:lowerFluxBound="cobra_0_bound" name="imidazoleglycerol-phosphate dehydratase" metaid="d95851b8-e9ba-4bb5-b71c-476fcd256d1f" reversible="false" fast="false" fbc:upperFluxBound="cobra_default_ub">
        <fbc:geneProductAssociation xmlns:fbc="http://www.sbml.org/sbml/level3/version1/fbc/version2" metaid="ee7f5d0a-adaa-4809-944e-09edfe67651e">
          <fbc:geneProductRef metaid="_1b3de0df-df14-4d0b-b06b-78db923bea15" fbc:geneProduct="G_PA5143"/>
        </fbc:geneProductAssociation>
        <listOfReactants>
          <speciesReference constant="true" species="M_eig3p_c" metaid="_8a0176e1-f032-4664-b32f-35a07ee7b037" stoichiometry="1"/>
          <speciesReference constant="true" species="M_h_c" metaid="fae1d256-1b95-40c3-a093-c5fe6a50bcb0" stoichiometry="1"/>
        </listOfReactants>
        <listOfProducts>
          <speciesReference constant="true" species="M_h2o_c" metaid="_04e7d6a3-f6e2-4784-b47f-49e7708f1a3d" stoichiometry="1"/>
          <speciesReference constant="true" species="M_imacp_c" metaid="_1c2c6d90-53cb-45b3-8383-79446529d5f3" stoichiometry="1"/>
        </listOfProducts>
      </reaction>
      <reaction id="R_IGPS" fbc:lowerFluxBound="cobra_0_bound" name="indole-3-glycerol-phosphate synthase" metaid="e2aec13e-d6db-4a3f-bed7-b24a25d7de5f" reversible="false" fast="false" fbc:upperFluxBound="cobra_default_ub">
        <fbc:geneProductAssociation xmlns:fbc="http://www.sbml.org/sbml/level3/version1/fbc/version2" metaid="_333c184c-0fa7-4d3a-b5d5-e76ecdfacd42">
          <fbc:geneProductRef metaid="_2298a308-eead-4496-8d1f-7bf0422b0496" fbc:geneProduct="G_PA0651"/>
        </fbc:geneProductAssociation>
        <listOfReactants>
          <speciesReference constant="true" species="M_2cpr5p_c" metaid="f92459f9-df9d-4688-b607-73305c574656" stoichiometry="1"/>
          <speciesReference constant="true" species="M_h_c" metaid="ae59df7c-cf9d-40c8-b3fa-fb90f34a7e92" stoichiometry="1"/>
        </listOfReactants>
        <listOfProducts>
          <speciesReference constant="true" species="M_3ig3p_c" metaid="_7bc432a4-a262-49cd-bc0a-895c79023ce9" stoichiometry="1"/>
          <speciesReference constant="true" species="M_co2_c" metaid="caa8208a-c12c-4f8d-bb4b-24c73e30b015" stoichiometry="1"/>
          <speciesReference constant="true" species="M_h2o_c" metaid="_30ca9955-de3b-48e3-b043-0b5d4723b8c7" stoichiometry="1"/>
        </listOfProducts>
      </reaction>
      <reaction id="R_ILEDHr" fbc:lowerFluxBound="cobra_default_lb" name="isoleucine dehydrogenase" metaid="_59745cc8-86ff-48ec-afed-31342308d13f" reversible="true" fast="false" fbc:upperFluxBound="cobra_default_ub">
        <fbc:geneProductAssociation xmlns:fbc="http://www.sbml.org/sbml/level3/version1/fbc/version2" metaid="_330b54e7-d506-45d7-b6e4-702b1f3b4d23">
          <fbc:geneProductRef metaid="_44681789-550c-40cb-b8f4-523b795430f5" fbc:geneProduct="G_PA3418"/>
        </fbc:geneProductAssociation>
        <listOfReactants>
          <speciesReference constant="true" species="M_h2o_c" metaid="_81f2b2de-11e5-4770-8b7b-9bb176d4db7f" stoichiometry="1"/>
          <speciesReference constant="true" species="M_ile__L_c" metaid="b60ff859-a8b2-48c6-b46e-264d82a9a24c" stoichiometry="1"/>
          <speciesReference constant="true" species="M_nad_c" metaid="_402fc8d8-62ff-4040-8e83-75cc4c70834f" stoichiometry="1"/>
        </listOfReactants>
        <listOfProducts>
          <speciesReference constant="true" species="M_2o3mpt_c" metaid="_47c41840-0369-4813-9c42-7ae631600e5d" stoichiometry="1"/>
          <speciesReference constant="true" species="M_h_c" metaid="_7a8cf24a-4a03-49b8-ac0e-90cabb8afc32" stoichiometry="1"/>
          <speciesReference constant="true" species="M_nadh_c" metaid="bb67745d-1c33-471a-9aa5-4f1aa8aea1df" stoichiometry="1"/>
          <speciesReference constant="true" species="M_nh4_c" metaid="_5168eb37-a1a1-45d5-932c-7f479421d362" stoichiometry="1"/>
        </listOfProducts>
      </reaction>
      <reaction id="R_ILETA" fbc:lowerFluxBound="cobra_default_lb" name="isoleucine transaminase" metaid="fc09647d-0a69-4ab5-98fe-1767d7e58662" reversible="true" fast="false" fbc:upperFluxBound="cobra_default_ub">
        <fbc:geneProductAssociation xmlns:fbc="http://www.sbml.org/sbml/level3/version1/fbc/version2" metaid="f0373641-af8b-43ce-983e-62d8bde25079">
          <fbc:geneProductRef metaid="b58279a6-d6a0-4a60-89f4-dd1040ac6ff6" fbc:geneProduct="G_PA5013"/>
        </fbc:geneProductAssociation>
        <listOfReactants>
          <speciesReference constant="true" species="M_akg_c" metaid="_380d8fb0-2085-43fe-85b3-d7094823ddc6" stoichiometry="1"/>
          <speciesReference constant="true" species="M_ile__L_c" metaid="b66ef4cb-7863-460f-965a-b8c601a4cc5b" stoichiometry="1"/>
        </listOfReactants>
        <listOfProducts>
          <speciesReference constant="true" species="M_3mop_c" metaid="_1ed32954-6c85-4c1f-9bf5-495bc372d73d" stoichiometry="1"/>
          <speciesReference constant="true" species="M_glu__L_c" metaid="_2e7de976-ef96-49ef-be9d-f6f7f076b00f" stoichiometry="1"/>
        </listOfProducts>
      </reaction>
      <reaction id="R_ILETRS" fbc:lowerFluxBound="cobra_0_bound" name="Isoleucyl-tRNA synthetase" metaid="_0cb7ba30-ce38-4262-a074-968caecb84e8" reversible="false" fast="false" fbc:upperFluxBound="cobra_default_ub">
        <fbc:geneProductAssociation xmlns:fbc="http://www.sbml.org/sbml/level3/version1/fbc/version2" metaid="c8c6ed17-c434-4eac-8599-e02f67e46206">
          <fbc:geneProductRef metaid="d47e270e-765e-40bd-a6b9-7c4276e4f4bc" fbc:geneProduct="G_PA4560"/>
        </fbc:geneProductAssociation>
        <listOfReactants>
          <speciesReference constant="true" species="M_atp_c" metaid="b3a17d31-7127-4e73-83de-c0f109d42391" stoichiometry="1"/>
          <speciesReference constant="true" species="M_ile__L_c" metaid="_46ed9133-e303-44bf-970f-a733af00fa78" stoichiometry="1"/>
          <speciesReference constant="true" species="M_trnaile_c" metaid="e7ae2c60-2999-4546-a447-7fb14feaf1f6" stoichiometry="1"/>
        </listOfReactants>
        <listOfProducts>
          <speciesReference constant="true" species="M_amp_c" metaid="df1f0c22-87f9-4f56-bea4-94a18988e70a" stoichiometry="1"/>
          <speciesReference constant="true" species="M_iletrna_c" metaid="ef78135b-f942-46de-8e62-d98968bf2714" stoichiometry="1"/>
          <speciesReference constant="true" species="M_ppi_c" metaid="f6703f5e-9827-428c-aaa7-616511aec86b" stoichiometry="1"/>
        </listOfProducts>
      </reaction>
      <reaction id="R_ILEabc" fbc:lowerFluxBound="cobra_0_bound" name="L-isoleucine transport via ABC system" metaid="_2d53266c-3b39-4243-bf29-649ccd1c13ed" reversible="false" fast="false" fbc:upperFluxBound="cobra_default_ub">
        <fbc:geneProductAssociation xmlns:fbc="http://www.sbml.org/sbml/level3/version1/fbc/version2" metaid="f7fcb633-069b-40db-9945-aa0e5d6b6c65">
          <fbc:or metaid="c1748390-8109-4c18-81b6-957d0acdc6aa">
            <fbc:and metaid="_6c903afe-29d6-45a9-97ef-da6fdbab38ce">
              <fbc:geneProductRef metaid="_72c756d0-348c-472c-842a-5a0b28e52fa7" fbc:geneProduct="G_PA4862"/>
              <fbc:geneProductRef metaid="fa509db6-fb43-4eca-9668-56fe9f56a825" fbc:geneProduct="G_PA4861"/>
              <fbc:geneProductRef metaid="ce34578a-b6f5-42ed-8888-1b1ce6edf80b" fbc:geneProduct="G_PA4859"/>
              <fbc:geneProductRef metaid="e7a9dbd3-af12-478f-bba0-dd11697a3ca7" fbc:geneProduct="G_PA4860"/>
            </fbc:and>
            <fbc:and metaid="_8148d4d4-920a-498e-84ac-1dc60f46cf19">
              <fbc:geneProductRef metaid="_3bfc708e-dd0b-4431-9cca-e6c7f1c81936" fbc:geneProduct="G_PA1074"/>
              <fbc:geneProductRef metaid="_0b6a8b0e-af97-4563-a187-8e6c7dfe4811" fbc:geneProduct="G_PA1073"/>
              <fbc:geneProductRef metaid="_4b5f9401-4fc7-4027-8dc0-fdb29744083b" fbc:geneProduct="G_PA1072"/>
              <fbc:geneProductRef metaid="_3a50b108-2dc9-4bc7-afde-84ea14622bac" fbc:geneProduct="G_PA1071"/>
              <fbc:geneProductRef metaid="_119500c2-e1a7-4aec-86cf-a9404262c6a5" fbc:geneProduct="G_PA1070"/>
            </fbc:and>
            <fbc:and metaid="a0e455bd-40eb-45a8-b5e7-80050dcffa49">
              <fbc:geneProductRef metaid="ee9e9fa8-0d03-4e30-98e8-a2eacb71a9cc" fbc:geneProduct="G_PA4909"/>
              <fbc:geneProductRef metaid="e6caa3f2-7aca-43c6-9aa2-a69abc1418e6" fbc:geneProduct="G_PA4910"/>
              <fbc:geneProductRef metaid="efc9d7c7-21ad-4bea-a729-aa56edb4b56e" fbc:geneProduct="G_PA4912"/>
              <fbc:geneProductRef metaid="_12080f82-5b43-4d1a-910f-a315cabf9091" fbc:geneProduct="G_PA4913"/>
              <fbc:geneProductRef metaid="afc85ef3-1226-4104-8116-6d8a49b24408" fbc:geneProduct="G_PA4911"/>
            </fbc:and>
          </fbc:or>
        </fbc:geneProductAssociation>
        <listOfReactants>
          <speciesReference constant="true" species="M_atp_c" metaid="cf97fa90-5e57-4788-b50d-5c74ba868fd0" stoichiometry="1"/>
          <speciesReference constant="true" species="M_h2o_c" metaid="_01381a6b-5687-41e9-b3b8-f790a5222c0a" stoichiometry="1"/>
          <speciesReference constant="true" species="M_ile__L_e" metaid="_53596d14-48a7-4050-aee1-befa050e8ff6" stoichiometry="1"/>
        </listOfReactants>
        <listOfProducts>
          <speciesReference constant="true" species="M_adp_c" metaid="_76cf8eed-f9f2-4012-88d2-3056b745e2b3" stoichiometry="1"/>
          <speciesReference constant="true" species="M_h_c" metaid="c2d64658-8871-4b0f-92ce-e86975d788f3" stoichiometry="1"/>
          <speciesReference constant="true" species="M_ile__L_c" metaid="c0456198-e01e-4561-afb4-e8fb21a18509" stoichiometry="1"/>
          <speciesReference constant="true" species="M_pi_c" metaid="_5a9d526c-b6a9-4365-b741-57013b3b7986" stoichiometry="1"/>
        </listOfProducts>
      </reaction>
      <reaction id="R_ILEt2" fbc:lowerFluxBound="cobra_0_bound" name="L-isoleucine transport in via proton symport" metaid="_8abbe888-acca-4130-878f-e52b56b910c3" reversible="false" fast="false" fbc:upperFluxBound="cobra_default_ub">
        <fbc:geneProductAssociation xmlns:fbc="http://www.sbml.org/sbml/level3/version1/fbc/version2" metaid="_84709a41-4d1d-4ff6-aa3e-edf69384ac39">
          <fbc:geneProductRef metaid="_29fc865a-29c6-47f1-9301-146653471518" fbc:geneProduct="G_PA1971"/>
        </fbc:geneProductAssociation>
        <listOfReactants>
          <speciesReference constant="true" species="M_h_e" metaid="_5f48be64-0459-40d7-9987-8530194301d5" stoichiometry="1"/>
          <speciesReference constant="true" species="M_ile__L_e" metaid="_004f6793-2b5a-4595-9bb3-706af165075a" stoichiometry="1"/>
        </listOfReactants>
        <listOfProducts>
          <speciesReference constant="true" species="M_h_c" metaid="_39f5eea5-efcb-40c2-bc74-5e00084406d5" stoichiometry="1"/>
          <speciesReference constant="true" species="M_ile__L_c" metaid="cb93ba30-f865-4e9b-80ca-4c0486d8269c" stoichiometry="1"/>
        </listOfProducts>
      </reaction>
      <reaction id="R_ILEt2na" fbc:lowerFluxBound="cobra_0_bound" name="L-isoleucine transport in via proton symport" metaid="_983d371c-4333-4c80-91c8-e10c1a49c64e" reversible="false" fast="false" fbc:upperFluxBound="cobra_default_ub">
        <fbc:geneProductAssociation xmlns:fbc="http://www.sbml.org/sbml/level3/version1/fbc/version2" metaid="_65c2f17d-5d26-4401-93bf-cd04081cef9e">
          <fbc:geneProductRef metaid="f0c4d74a-dd3e-4fde-99c7-204b4d3a9708" fbc:geneProduct="G_PA1590"/>
        </fbc:geneProductAssociation>
        <listOfReactants>
          <speciesReference constant="true" species="M_ile__L_e" metaid="_2faef523-97dc-4cba-ba73-687016649653" stoichiometry="1"/>
          <speciesReference constant="true" species="M_na1_e" metaid="_788aa80f-468e-4bc2-8085-0df50dc52e9d" stoichiometry="1"/>
        </listOfReactants>
        <listOfProducts>
          <speciesReference constant="true" species="M_ile__L_c" metaid="_7fb6b7ee-6fbd-4ca4-91bb-55c9df452cbf" stoichiometry="1"/>
          <speciesReference constant="true" species="M_na1_c" metaid="_4ba52e64-7ee9-4bfb-a13e-7dfa2051b240" stoichiometry="1"/>
        </listOfProducts>
      </reaction>
      <reaction id="R_IMPC" fbc:lowerFluxBound="cobra_default_lb" name="IMP cyclohydrolase" metaid="_670f828d-dfd2-4e22-975c-1130c07382c5" reversible="true" fast="false" fbc:upperFluxBound="cobra_default_ub">
        <fbc:geneProductAssociation xmlns:fbc="http://www.sbml.org/sbml/level3/version1/fbc/version2" metaid="_77a4cfaa-72a7-4d87-80da-2a2779a84068">
          <fbc:geneProductRef metaid="bbe897d9-73bf-4201-8229-6500a86f78bd" fbc:geneProduct="G_PA4854"/>
        </fbc:geneProductAssociation>
        <listOfReactants>
          <speciesReference constant="true" species="M_h2o_c" metaid="edaf3b33-0148-413e-851a-882521f3fbfe" stoichiometry="1"/>
          <speciesReference constant="true" species="M_imp_c" metaid="_8e8d2f73-7fa3-4193-bba5-631c630541fa" stoichiometry="1"/>
        </listOfReactants>
        <listOfProducts>
          <speciesReference constant="true" species="M_fprica_c" metaid="c0c9bd07-0efd-4867-8fd3-02a0abbcade6" stoichiometry="1"/>
        </listOfProducts>
      </reaction>
      <reaction id="R_IMPD" fbc:lowerFluxBound="cobra_0_bound" name="IMP dehydrogenase" metaid="_2f642efc-96b6-4d03-bbd7-54201f87b252" reversible="false" fast="false" fbc:upperFluxBound="cobra_default_ub">
        <fbc:geneProductAssociation xmlns:fbc="http://www.sbml.org/sbml/level3/version1/fbc/version2" metaid="_64ce80d3-c6fb-44c7-9d01-8b9d8136f61c">
          <fbc:geneProductRef metaid="fffeea12-6b96-4de9-81f7-034c38d2b2a9" fbc:geneProduct="G_PA3770"/>
        </fbc:geneProductAssociation>
        <listOfReactants>
          <speciesReference constant="true" species="M_h2o_c" metaid="_537b59a3-87fd-4e36-a554-e2aa263f967c" stoichiometry="1"/>
          <speciesReference constant="true" species="M_imp_c" metaid="_867ade10-d9ed-4c6b-be5d-46d12d083023" stoichiometry="1"/>
          <speciesReference constant="true" species="M_nad_c" metaid="f438711e-015b-4c21-ad3d-ab1254007b32" stoichiometry="1"/>
        </listOfReactants>
        <listOfProducts>
          <speciesReference constant="true" species="M_h_c" metaid="_1bc45fac-31bc-483c-88d3-e0946f051109" stoichiometry="1"/>
          <speciesReference constant="true" species="M_nadh_c" metaid="a8ea505e-4c3e-4bff-92e0-3a5fa9db7f32" stoichiometry="1"/>
          <speciesReference constant="true" species="M_xmp_c" metaid="_0b222ec4-0c28-48d2-ac97-90f8bf1d8144" stoichiometry="1"/>
        </listOfProducts>
      </reaction>
      <reaction id="R_IPMD__2" fbc:lowerFluxBound="cobra_0_bound" name="3-isopropylmalate dehydrogenase 2" metaid="_305a45bb-989a-4a7a-856b-828bdd6aa78c" reversible="false" fast="false" fbc:upperFluxBound="cobra_default_ub">
        <fbc:geneProductAssociation xmlns:fbc="http://www.sbml.org/sbml/level3/version1/fbc/version2" metaid="_20da2269-fdf2-4050-9e19-746f31352d26">
          <fbc:geneProductRef metaid="_82ee6304-9bf8-417b-9df7-a1ccbf9f0678" fbc:geneProduct="G_PA3118"/>
        </fbc:geneProductAssociation>
        <listOfReactants>
          <speciesReference constant="true" species="M_3c2hmp_c" metaid="_27013ce4-d24d-494e-8622-33c16f5f5c75" stoichiometry="1"/>
          <speciesReference constant="true" species="M_nad_c" metaid="_42e3dde0-d0d9-4658-8b06-9eabebe67d37" stoichiometry="1"/>
        </listOfReactants>
        <listOfProducts>
          <speciesReference constant="true" species="M_4mop_c" metaid="_2b6b0879-62e4-4d57-aaa7-4721682cd838" stoichiometry="1"/>
          <speciesReference constant="true" species="M_co2_c" metaid="ce94af6a-2c04-41a2-ac2a-ea330ad34ffa" stoichiometry="1"/>
          <speciesReference constant="true" species="M_nadh_c" metaid="_98e4aef2-b9de-41f0-83f6-4ff6885dd897" stoichiometry="1"/>
        </listOfProducts>
      </reaction>
      <reaction id="R_IPPMIa" fbc:lowerFluxBound="cobra_default_lb" name="3-isopropylmalate dehydratase" metaid="_532dd143-4a74-4063-9fca-b33dd3b32dcf" reversible="true" fast="false" fbc:upperFluxBound="cobra_default_ub">
        <fbc:geneProductAssociation xmlns:fbc="http://www.sbml.org/sbml/level3/version1/fbc/version2" metaid="_5f8336fc-dc8a-4440-b173-766ea91d18f4">
          <fbc:and metaid="_96e9fa57-14e6-4bd7-ace7-9062e6cebc9c">
            <fbc:geneProductRef metaid="b05de3c8-1a14-4f91-8b8e-93bded45b945" fbc:geneProduct="G_PA3121"/>
            <fbc:geneProductRef metaid="_829e7a64-e3ba-472a-9099-5e601e4a9f09" fbc:geneProduct="G_PA3120"/>
          </fbc:and>
        </fbc:geneProductAssociation>
        <listOfReactants>
          <speciesReference constant="true" species="M_3c2hmp_c" metaid="_4f3d2e77-2c74-45ec-b7e8-da1df89ede9e" stoichiometry="1"/>
        </listOfReactants>
        <listOfProducts>
          <speciesReference constant="true" species="M_2ippm_c" metaid="_9ee6fbeb-dc7b-42dd-80c3-a3ebced013ba" stoichiometry="1"/>
          <speciesReference constant="true" species="M_h2o_c" metaid="_53c49233-b487-4567-9d2e-bf85efd71b45" stoichiometry="1"/>
        </listOfProducts>
      </reaction>
      <reaction id="R_IPPMIb" fbc:lowerFluxBound="cobra_default_lb" name="2-isopropylmalate hydratase" metaid="c5e03ec1-156c-4e8f-82f2-02b0d2ddf757" reversible="true" fast="false" fbc:upperFluxBound="cobra_default_ub">
        <fbc:geneProductAssociation xmlns:fbc="http://www.sbml.org/sbml/level3/version1/fbc/version2" metaid="_2b7f8a19-cbe6-4728-9291-232534833423">
          <fbc:and metaid="_307b4e90-2608-40b5-860d-f7ddd3953f35">
            <fbc:geneProductRef metaid="e8e73fb7-20eb-4cab-8d24-2de8f56b4996" fbc:geneProduct="G_PA3121"/>
            <fbc:geneProductRef metaid="_05e1ac94-10c1-4ebd-80ea-f42027fd1871" fbc:geneProduct="G_PA3120"/>
          </fbc:and>
        </fbc:geneProductAssociation>
        <listOfReactants>
          <speciesReference constant="true" species="M_2ippm_c" metaid="d7d825b3-16c9-464f-ad54-6c24b996d11a" stoichiometry="1"/>
          <speciesReference constant="true" species="M_h2o_c" metaid="_8b983393-a6bf-4b21-ba55-db89e32e7e8b" stoichiometry="1"/>
        </listOfReactants>
        <listOfProducts>
          <speciesReference constant="true" species="M_3c3hmp_c" metaid="a4f91340-17bf-46ef-9a3f-465beced20bb" stoichiometry="1"/>
        </listOfProducts>
      </reaction>
      <reaction id="R_IPPS" fbc:lowerFluxBound="cobra_0_bound" name="2-isopropylmalate synthase" metaid="a259fa17-694e-43fa-8369-5e0286239bd7" reversible="false" fast="false" fbc:upperFluxBound="cobra_default_ub">
        <fbc:geneProductAssociation xmlns:fbc="http://www.sbml.org/sbml/level3/version1/fbc/version2" metaid="c2b3b962-7abd-47dd-b3d9-10d066114834">
          <fbc:or metaid="_5798074a-0337-49e7-bba9-79a03fdb7a47">
            <fbc:geneProductRef metaid="_08b95257-ab9d-45e8-8946-ed53664eeba6" fbc:geneProduct="G_PA1217"/>
            <fbc:geneProductRef metaid="cf9cf0f5-ac7c-4ef2-a5da-68ebca66605a" fbc:geneProduct="G_PA3792"/>
          </fbc:or>
        </fbc:geneProductAssociation>
        <listOfReactants>
          <speciesReference constant="true" species="M_3mob_c" metaid="_051b6130-f081-4c70-8ecc-8dd0ea08624a" stoichiometry="1"/>
          <speciesReference constant="true" species="M_accoa_c" metaid="_5ffecedd-d811-43f4-a5a9-7ff599d12cc5" stoichiometry="1"/>
          <speciesReference constant="true" species="M_h2o_c" metaid="_92fcbcd8-ceb0-4ed7-86f7-e3e6b8d3d4d5" stoichiometry="1"/>
        </listOfReactants>
        <listOfProducts>
          <speciesReference constant="true" species="M_3c3hmp_c" metaid="eee4aa71-36e7-4ac0-bf05-c3c88c4fc3b9" stoichiometry="1"/>
          <speciesReference constant="true" species="M_coa_c" metaid="_9d371b7f-46c3-4aaf-ae37-3123bf0a9dc6" stoichiometry="1"/>
          <speciesReference constant="true" species="M_h_c" metaid="_987ec006-30b4-4df7-8869-033252241117" stoichiometry="1"/>
        </listOfProducts>
      </reaction>
      <reaction id="R_IZPN" fbc:lowerFluxBound="cobra_0_bound" name="imidazolonepropionase" metaid="a69207ee-c718-4d31-b327-351c6199cd8c" reversible="false" fast="false" fbc:upperFluxBound="cobra_default_ub">
        <fbc:geneProductAssociation xmlns:fbc="http://www.sbml.org/sbml/level3/version1/fbc/version2" metaid="_9474cbcf-f7d0-4520-a4cf-37ce1c18d41f">
          <fbc:geneProductRef metaid="f256a28f-aeec-4688-b812-f08f427fc9e0" fbc:geneProduct="G_PA5092"/>
        </fbc:geneProductAssociation>
        <listOfReactants>
          <speciesReference constant="true" species="M_4izp_c" metaid="_39d77e57-41cc-4651-be25-01d1720b67f3" stoichiometry="1"/>
          <speciesReference constant="true" species="M_h2o_c" metaid="_6a8c9f83-ebf4-45f8-a9f4-b194585257d7" stoichiometry="1"/>
        </listOfReactants>
        <listOfProducts>
          <speciesReference constant="true" species="M_forglu_c" metaid="_41559582-b258-476c-a567-ddf9796b8128" stoichiometry="1"/>
        </listOfProducts>
      </reaction>
      <reaction id="R_KARA2i" fbc:lowerFluxBound="cobra_0_bound" name="ketol-acid reductoisomerase (2-Aceto-2-hydroxybutanoate)" metaid="eca1cc97-4737-42c6-b231-df1e778bb4c3" reversible="false" fast="false" fbc:upperFluxBound="cobra_default_ub">
        <fbc:geneProductAssociation xmlns:fbc="http://www.sbml.org/sbml/level3/version1/fbc/version2" metaid="_214eade0-e08c-4669-b37f-6390c4f40430">
          <fbc:geneProductRef metaid="dbce696e-458b-445b-b7c7-3db4f343ba8a" fbc:geneProduct="G_PA4694"/>
        </fbc:geneProductAssociation>
        <listOfReactants>
          <speciesReference constant="true" species="M_2ahbut_c" metaid="_86764a9b-129c-4496-ad0e-eda59c697c09" stoichiometry="1"/>
          <speciesReference constant="true" species="M_h_c" metaid="fa99d866-9e6b-41e5-bec3-81aa59efb732" stoichiometry="1"/>
          <speciesReference constant="true" species="M_nadph_c" metaid="_0b240e07-56af-4194-8061-c7b59ffd9cc3" stoichiometry="1"/>
        </listOfReactants>
        <listOfProducts>
          <speciesReference constant="true" species="M_23dhmp_c" metaid="c9275494-2d6c-4726-9b79-e632de035863" stoichiometry="1"/>
          <speciesReference constant="true" species="M_nadp_c" metaid="eea4c04b-3088-4579-a10d-0daa3fb351f4" stoichiometry="1"/>
        </listOfProducts>
      </reaction>
      <reaction id="R_KAS15" fbc:lowerFluxBound="cobra_0_bound" name="b-ketoacyl synthase" metaid="_711f166e-0545-4e1d-b057-7332739f2f42" reversible="false" fast="false" fbc:upperFluxBound="cobra_default_ub">
        <fbc:geneProductAssociation xmlns:fbc="http://www.sbml.org/sbml/level3/version1/fbc/version2" metaid="_77c38ec0-2acb-4a8e-819c-47c83cc11e3d">
          <fbc:geneProductRef metaid="_3a15a43f-5e68-4d1d-9e05-409e491d5543" fbc:geneProduct="G_PA3333"/>
        </fbc:geneProductAssociation>
        <listOfReactants>
          <speciesReference constant="true" species="M_accoa_c" metaid="f3b5a9d0-6a7e-4da7-a929-57c287578700" stoichiometry="1"/>
          <speciesReference constant="true" species="M_h_c" metaid="_69d130cc-84f0-41fb-82c4-f851089bee34" stoichiometry="1"/>
          <speciesReference constant="true" species="M_malACP_c" metaid="_60f376f4-1a6c-419f-892a-0f06de154268" stoichiometry="1"/>
        </listOfReactants>
        <listOfProducts>
          <speciesReference constant="true" species="M_actACP_c" metaid="b06ab2e1-991b-42d5-94aa-300fc21f8e13" stoichiometry="1"/>
          <speciesReference constant="true" species="M_co2_c" metaid="_22a104d6-9e11-4e97-9c6e-15795df89239" stoichiometry="1"/>
          <speciesReference constant="true" species="M_coa_c" metaid="f7da62bf-259a-40a9-8763-e9d696a32fe0" stoichiometry="1"/>
        </listOfProducts>
      </reaction>
      <reaction id="R_KBL1" fbc:lowerFluxBound="cobra_0_bound" name="Threonine dehydrogenase" metaid="_2fbd01c9-637a-45a8-9572-02cbc708ff93" reversible="false" fast="false" fbc:upperFluxBound="cobra_default_ub">
        <fbc:geneProductAssociation xmlns:fbc="http://www.sbml.org/sbml/level3/version1/fbc/version2" metaid="_7b33357d-ebc9-4b6e-89fa-213300547640">
          <fbc:or metaid="ba0d0af6-891b-4013-8e7f-5997c9c48233">
            <fbc:geneProductRef metaid="f7ea30f5-b776-4537-a9c7-03e1c4dc010b" fbc:geneProduct="G_PA2188"/>
            <fbc:geneProductRef metaid="_27874793-bd2f-4093-a011-4edb0bc5a55a" fbc:geneProduct="G_PA4097"/>
            <fbc:geneProductRef metaid="_960b40d9-758b-4e1f-886b-3dd08b0281f5" fbc:geneProduct="G_PA5421"/>
            <fbc:geneProductRef metaid="_04dc3078-d7f4-48d9-af94-18c334ff6928" fbc:geneProduct="G_PA2119"/>
            <fbc:geneProductRef metaid="_914868b1-f2b3-4761-846e-ed82ff11e186" fbc:geneProduct="G_PA2158"/>
            <fbc:geneProductRef metaid="b7b7fc91-4c88-493f-8747-e3e00dd95fa0" fbc:geneProduct="G_PA4153"/>
          </fbc:or>
        </fbc:geneProductAssociation>
        <listOfReactants>
          <speciesReference constant="true" species="M_coa_c" metaid="_542e515f-09b3-4d23-acb2-c1032dd773d4" stoichiometry="1"/>
          <speciesReference constant="true" species="M_thr__L_c" metaid="_8bb04f5c-a2ac-44cf-8ef3-8ea38d929dae" stoichiometry="1"/>
        </listOfReactants>
        <listOfProducts>
          <speciesReference constant="true" species="M_accoa_c" metaid="_8caaa392-6eae-46c3-bc82-8777129ab299" stoichiometry="1"/>
          <speciesReference constant="true" species="M_gly_c" metaid="f437bb3c-698f-4af8-8a41-8c43bb376f76" stoichiometry="1"/>
          <speciesReference constant="true" species="M_h2_c" metaid="_1d0f71c7-4e9c-4958-91a9-7b9a79cd90c5" stoichiometry="1"/>
        </listOfProducts>
      </reaction>
      <reaction id="R_KDOPP" fbc:lowerFluxBound="cobra_0_bound" name="3-deoxy-manno-octulosonate-8-phosphatase" metaid="_41128f73-085b-48fe-8bd5-066a265fd530" reversible="false" fast="false" fbc:upperFluxBound="cobra_default_ub">
        <fbc:geneProductAssociation xmlns:fbc="http://www.sbml.org/sbml/level3/version1/fbc/version2" metaid="_6f35b644-3eaa-4eb0-8b1f-873ef8250ba2">
          <fbc:geneProductRef metaid="_57ca6e08-27d1-44a8-b498-c3dd0c159bd5" fbc:geneProduct="G_PA4458"/>
        </fbc:geneProductAssociation>
        <listOfReactants>
          <speciesReference constant="true" species="M_h2o_c" metaid="e9ba9352-cd46-4aa2-ba62-0732995afb1d" stoichiometry="1"/>
          <speciesReference constant="true" species="M_kdo8p_c" metaid="_3d02cc65-6f4d-461b-ac5c-71a5cd7b2593" stoichiometry="1"/>
        </listOfReactants>
        <listOfProducts>
          <speciesReference constant="true" species="M_kdo_c" metaid="e860cd3a-fdfb-4d49-8a41-af627bae966b" stoichiometry="1"/>
          <speciesReference constant="true" species="M_pi_c" metaid="_303d3ec3-4da3-47b9-b15c-176d332aa477" stoichiometry="1"/>
        </listOfProducts>
      </reaction>
      <reaction id="R_KDOPS" fbc:lowerFluxBound="cobra_0_bound" name="2-dehydro-3-deoxy-phosphooctonate aldolase" metaid="_67cbf06a-5bcd-4a87-8d49-c55b8d600701" reversible="false" fast="false" fbc:upperFluxBound="cobra_default_ub">
        <fbc:geneProductAssociation xmlns:fbc="http://www.sbml.org/sbml/level3/version1/fbc/version2" metaid="_47277a5c-5904-4431-aafe-22db7abb62f8">
          <fbc:geneProductRef metaid="_06a3ff4e-82a6-447d-9848-2d6666af1286" fbc:geneProduct="G_PA3636"/>
        </fbc:geneProductAssociation>
        <listOfReactants>
          <speciesReference constant="true" species="M_ara5p_c" metaid="_98d529e1-b91d-4724-baf2-d21c896d8edb" stoichiometry="1"/>
          <speciesReference constant="true" species="M_h2o_c" metaid="_5862974a-69df-41a4-8654-51e19d3c6c54" stoichiometry="1"/>
          <speciesReference constant="true" species="M_pep_c" metaid="_873d8a96-34c1-4e15-8506-9b3edc2c4160" stoichiometry="1"/>
        </listOfReactants>
        <listOfProducts>
          <speciesReference constant="true" species="M_kdo8p_c" metaid="faafebeb-9581-4eb6-b46b-47cffc099776" stoichiometry="1"/>
          <speciesReference constant="true" species="M_pi_c" metaid="f63deb44-2250-407a-aacc-1d21d79e7a76" stoichiometry="1"/>
        </listOfProducts>
      </reaction>
      <reaction id="R_KYNASE2" fbc:lowerFluxBound="cobra_0_bound" name="kynureninase" metaid="_7e5abb1c-e408-4b0f-90ee-5e887cc381d5" reversible="false" fast="false" fbc:upperFluxBound="cobra_default_ub">
        <fbc:geneProductAssociation xmlns:fbc="http://www.sbml.org/sbml/level3/version1/fbc/version2" metaid="_863330af-2aea-4648-a43c-47393143753f">
          <fbc:geneProductRef metaid="_11d097f3-6f9d-4cde-b222-86757bbfe3e9" fbc:geneProduct="G_PA2080"/>
        </fbc:geneProductAssociation>
        <listOfReactants>
          <speciesReference constant="true" species="M_h2o_c" metaid="_53cf12f9-544f-4aca-b327-354b7fe0f510" stoichiometry="1"/>
          <speciesReference constant="true" species="M_kynr__L_c" metaid="_21f89e0d-8d06-4e89-91e4-3e27f77daa60" stoichiometry="1"/>
        </listOfReactants>
        <listOfProducts>
          <speciesReference constant="true" species="M_ala__L_c" metaid="d36120a0-5bdd-4b22-8644-d8e20a2b517a" stoichiometry="1"/>
          <speciesReference constant="true" species="M_anth_c" metaid="_701f08d0-2bbd-43c8-b088-d47d01fbde47" stoichiometry="1"/>
        </listOfProducts>
      </reaction>
      <reaction id="R_Kabc" fbc:lowerFluxBound="cobra_0_bound" name="potassium transport via ABC system" metaid="_490368c5-2331-49f2-a0f6-9eb2d83d3666" reversible="false" fast="false" fbc:upperFluxBound="cobra_default_ub">
        <fbc:geneProductAssociation xmlns:fbc="http://www.sbml.org/sbml/level3/version1/fbc/version2" metaid="d55c031a-00a2-4a7e-96c5-8d895b5fed24">
          <fbc:and metaid="_8b5823d8-c94d-491e-b6b7-fbf4183b40a9">
            <fbc:geneProductRef metaid="eafebc90-3473-4e4b-a632-70d2f519b0c9" fbc:geneProduct="G_PA1633"/>
            <fbc:geneProductRef metaid="_2dbdf6fa-c8c3-493a-a9e3-ac0b104715d6" fbc:geneProduct="G_PA1634"/>
            <fbc:geneProductRef metaid="d8bb87df-2aea-4768-9c6d-621f3f555417" fbc:geneProduct="G_PA1635"/>
          </fbc:and>
        </fbc:geneProductAssociation>
        <listOfReactants>
          <speciesReference constant="true" species="M_atp_c" metaid="d35dec44-bb70-4fb5-90f4-cedf0ce85c97" stoichiometry="1"/>
          <speciesReference constant="true" species="M_h2o_c" metaid="e3238336-21de-4d0a-991a-e4bea7200a07" stoichiometry="1"/>
          <speciesReference constant="true" species="M_k_e" metaid="_3c889743-6f93-428a-a875-ac7aaef3f1de" stoichiometry="1"/>
        </listOfReactants>
        <listOfProducts>
          <speciesReference constant="true" species="M_adp_c" metaid="_3552bf60-97fd-4712-b054-04b6005d74c2" stoichiometry="1"/>
          <speciesReference constant="true" species="M_h_c" metaid="f5cbe792-3225-40bc-8715-8e7bf1e01529" stoichiometry="1"/>
          <speciesReference constant="true" species="M_k_c" metaid="_4924a8f8-62f2-4a05-9581-61800bd25cdc" stoichiometry="1"/>
          <speciesReference constant="true" species="M_pi_c" metaid="_51348eae-2590-497b-9f3b-f1d76dbdfcd6" stoichiometry="1"/>
        </listOfProducts>
      </reaction>
      <reaction id="R_Kt6" fbc:lowerFluxBound="cobra_default_lb" name="potassium transport in/out via proton symport" metaid="c6014bcc-3fd3-4198-bc5e-e09103f4132f" reversible="true" fast="false" fbc:upperFluxBound="cobra_default_ub">
        <fbc:geneProductAssociation xmlns:fbc="http://www.sbml.org/sbml/level3/version1/fbc/version2" metaid="cd8da37b-7764-411f-8f4a-60d949ccc224">
          <fbc:geneProductRef metaid="f778bece-3585-4b9f-9041-6a9f45bff27a" fbc:geneProduct="G_PA3210"/>
        </fbc:geneProductAssociation>
        <listOfReactants>
          <speciesReference constant="true" species="M_h_e" metaid="b9d6912a-c0ad-4e16-a7ec-0f4fe5ebe6e3" stoichiometry="1"/>
          <speciesReference constant="true" species="M_k_e" metaid="_6336012d-4bf2-4a8f-b815-f41e71780f09" stoichiometry="1"/>
        </listOfReactants>
        <listOfProducts>
          <speciesReference constant="true" species="M_h_c" metaid="_1dda1d9f-8bbb-4032-86a9-4c86e5cbf450" stoichiometry="1"/>
          <speciesReference constant="true" species="M_k_c" metaid="dca07561-a596-4911-8782-38dcb04fb3f6" stoichiometry="1"/>
        </listOfProducts>
      </reaction>
      <reaction id="R_L__LACD2" fbc:lowerFluxBound="cobra_0_bound" name="L-Lactate dehydrogenase (ubiquinone)" metaid="a29e126a-69c2-4104-b712-92587639bf26" reversible="false" fast="false" fbc:upperFluxBound="cobra_default_ub">
        <fbc:geneProductAssociation xmlns:fbc="http://www.sbml.org/sbml/level3/version1/fbc/version2" metaid="c913df5d-7366-4e04-8863-64e8e2756848">
          <fbc:or metaid="dbe46378-9e14-4be5-b94d-7e2621f58999">
            <fbc:geneProductRef metaid="_5f32a011-f1aa-4074-987e-37666c728df8" fbc:geneProduct="G_PA4771"/>
            <fbc:geneProductRef metaid="f9699605-f048-4584-b0c5-97af6b2593e8" fbc:geneProduct="G_PA2382"/>
          </fbc:or>
        </fbc:geneProductAssociation>
        <listOfReactants>
          <speciesReference constant="true" species="M_lac__L_c" metaid="_05f82e22-998e-492d-8d5f-56798cc89100" stoichiometry="1"/>
          <speciesReference constant="true" species="M_ubq8_c" metaid="_3866b521-1a35-4c45-adc7-c4ae21bc2951" stoichiometry="1"/>
        </listOfReactants>
        <listOfProducts>
          <speciesReference constant="true" species="M_pyr_c" metaid="_437a2706-790b-46ab-bd21-47617136c4ad" stoichiometry="1"/>
          <speciesReference constant="true" species="M_ubq8h2_c" metaid="f7764d3f-3990-4676-8113-81a547f2eb97" stoichiometry="1"/>
        </listOfProducts>
      </reaction>
      <reaction id="R_L__LACt4" fbc:lowerFluxBound="cobra_0_bound" name="L-lactate transport in via proton symport" metaid="cd507c74-5050-40ab-9419-1e45587fcc03" reversible="false" fast="false" fbc:upperFluxBound="cobra_default_ub">
        <fbc:geneProductAssociation xmlns:fbc="http://www.sbml.org/sbml/level3/version1/fbc/version2" metaid="c6fec68d-595c-4632-b022-7899bcc33fae">
          <fbc:geneProductRef metaid="a7e3a02a-be09-4155-bb6a-d7caccb29d77" fbc:geneProduct="G_PA4770"/>
        </fbc:geneProductAssociation>
        <listOfReactants>
          <speciesReference constant="true" species="M_h_e" metaid="_5253ec28-3cdf-4c04-8bca-27422564d087" stoichiometry="1"/>
          <speciesReference constant="true" species="M_lac__L_e" metaid="_0829b089-7b66-4bcd-aa1c-dc085adc8186" stoichiometry="1"/>
        </listOfReactants>
        <listOfProducts>
          <speciesReference constant="true" species="M_h_c" metaid="b0d9480d-7abf-41c6-aa69-d0471d1e257b" stoichiometry="1"/>
          <speciesReference constant="true" species="M_lac__L_c" metaid="c66334f8-6bb7-4c3e-b13d-4c3117508868" stoichiometry="1"/>
        </listOfProducts>
      </reaction>
      <reaction id="R_LCAD" fbc:lowerFluxBound="cobra_default_lb" name="lactaldehyde dehydrogenase" metaid="fbd9f786-d83f-40be-a463-cb9cbe6136d8" reversible="true" fast="false" fbc:upperFluxBound="cobra_default_ub">
        <fbc:geneProductAssociation xmlns:fbc="http://www.sbml.org/sbml/level3/version1/fbc/version2" metaid="_43ef7a47-d1f3-44f8-8196-842ddb4e52b6">
          <fbc:or metaid="d8a80a6e-8dcd-4a9e-a9a0-2cb9199cdbfa">
            <fbc:geneProductRef metaid="_345b7b1f-fd2d-465b-8aff-f3cf74577ed4" fbc:geneProduct="G_PA3629"/>
            <fbc:geneProductRef metaid="_2803a63c-8f81-4d5a-9097-ae145786387d" fbc:geneProduct="G_PA5312"/>
            <fbc:geneProductRef metaid="_0030ea71-f836-40c8-a594-e26913e59b83" fbc:geneProduct="G_PA0219"/>
          </fbc:or>
        </fbc:geneProductAssociation>
        <listOfReactants>
          <speciesReference constant="true" species="M_h2o_c" metaid="_6eaf36ee-d542-44fd-9ebd-abb1749a8eac" stoichiometry="1"/>
          <speciesReference constant="true" species="M_lald__L_c" metaid="e4dabf8e-1666-4596-b0e5-7f713c9e43e2" stoichiometry="1"/>
          <speciesReference constant="true" species="M_nad_c" metaid="_54c6ec10-1d81-43db-a450-3abd2f28c9e3" stoichiometry="1"/>
        </listOfReactants>
        <listOfProducts>
          <speciesReference constant="true" species="M_h_c" metaid="c205dcad-40bc-40f9-a51d-8d6450e23f9e" stoichiometry="2"/>
          <speciesReference constant="true" species="M_lac__L_c" metaid="d2bc6487-9f8a-4c97-99b4-3b6135bc5823" stoichiometry="1"/>
          <speciesReference constant="true" species="M_nadh_c" metaid="_9fb69c94-85ea-4af1-85cc-87ca9db683e7" stoichiometry="1"/>
        </listOfProducts>
      </reaction>
      <reaction id="R_LDH_D" fbc:lowerFluxBound="cobra_default_lb" name="D-lactate dehydrogenase" metaid="f7087b7d-f541-42b4-a2a7-91833dadf1c7" reversible="true" fast="false" fbc:upperFluxBound="cobra_default_ub">
        <fbc:geneProductAssociation xmlns:fbc="http://www.sbml.org/sbml/level3/version1/fbc/version2" metaid="_86fb3faf-b4f9-4dec-b3fc-abbe300d1aa4">
          <fbc:geneProductRef metaid="_596548d2-62f4-4115-a0dc-c11e9d21dc4a" fbc:geneProduct="G_PA0927"/>
        </fbc:geneProductAssociation>
        <listOfReactants>
          <speciesReference constant="true" species="M_lac__D_c" metaid="_33c54c85-da40-4bfc-8bfa-43ba01d69a00" stoichiometry="1"/>
          <speciesReference constant="true" species="M_nad_c" metaid="bcccfe66-8a2a-4aa7-87bd-7feaff77b7cd" stoichiometry="1"/>
        </listOfReactants>
        <listOfProducts>
          <speciesReference constant="true" species="M_h_c" metaid="feebb6ae-ef7b-4ecf-93f9-379907fc9c27" stoichiometry="1"/>
          <speciesReference constant="true" species="M_nadh_c" metaid="_576e98d4-2535-4307-a317-55bd7d07be02" stoichiometry="1"/>
          <speciesReference constant="true" species="M_pyr_c" metaid="a5ca61c7-8154-4fbb-918b-260d957ec3c0" stoichiometry="1"/>
        </listOfProducts>
      </reaction>
      <reaction id="R_LEUTA" fbc:lowerFluxBound="cobra_default_lb" name="leucine transaminase" metaid="_818e2e92-4846-4ffa-ba67-bdf3cb913203" reversible="true" fast="false" fbc:upperFluxBound="cobra_default_ub">
        <fbc:geneProductAssociation xmlns:fbc="http://www.sbml.org/sbml/level3/version1/fbc/version2" metaid="_1306b6e2-b89b-4d61-9401-cc31ed221ed0">
          <fbc:geneProductRef metaid="cb376abf-fe4b-4cb9-a15b-d72d834274db" fbc:geneProduct="G_PA5013"/>
        </fbc:geneProductAssociation>
        <listOfReactants>
          <speciesReference constant="true" species="M_akg_c" metaid="_95c4c670-f6be-48e0-8210-a34e0730e5a5" stoichiometry="1"/>
          <speciesReference constant="true" species="M_leu__L_c" metaid="_14679651-6cfe-48a7-ae5f-2793f4508d65" stoichiometry="1"/>
        </listOfReactants>
        <listOfProducts>
          <speciesReference constant="true" species="M_4mop_c" metaid="eefcfbef-0c42-4a9d-b25a-efe4d9fedc39" stoichiometry="1"/>
          <speciesReference constant="true" species="M_glu__L_c" metaid="_782fba0f-d4ae-462f-b941-b315d1376115" stoichiometry="1"/>
        </listOfProducts>
      </reaction>
      <reaction id="R_LEUTAi" fbc:lowerFluxBound="cobra_0_bound" name="leucine transaminase (irreversible)" metaid="cba7caa9-0130-458c-bd0d-3c2964ce87ce" reversible="false" fast="false" fbc:upperFluxBound="cobra_default_ub">
        <fbc:geneProductAssociation xmlns:fbc="http://www.sbml.org/sbml/level3/version1/fbc/version2" metaid="_6f4344de-5f74-4f68-8c60-fb7d41793b8d">
          <fbc:or metaid="_5ec4adc3-93fb-48d1-aab4-d8b4842a5d6d">
            <fbc:geneProductRef metaid="_3eb884bd-464a-4605-9dc7-689df2043925" fbc:geneProduct="G_PA0870"/>
            <fbc:geneProductRef metaid="ed46b090-9f36-4623-842e-2d4159bddb13" fbc:geneProduct="G_PA3139"/>
            <fbc:geneProductRef metaid="_020b2d01-ba3f-423f-82ed-14e35ff34754" fbc:geneProduct="G_PA5013"/>
          </fbc:or>
        </fbc:geneProductAssociation>
        <listOfReactants>
          <speciesReference constant="true" species="M_4mop_c" metaid="_733b9246-c229-4a40-8d8d-d2a6482c4fb2" stoichiometry="1"/>
          <speciesReference constant="true" species="M_glu__L_c" metaid="ceda042d-221f-4428-ba40-6b7b4e276f61" stoichiometry="1"/>
        </listOfReactants>
        <listOfProducts>
          <speciesReference constant="true" species="M_akg_c" metaid="a3583668-0593-4a75-afb3-3a691b91142b" stoichiometry="1"/>
          <speciesReference constant="true" species="M_leu__L_c" metaid="_09a472d0-c1b7-400f-a259-f1d1984259da" stoichiometry="1"/>
        </listOfProducts>
      </reaction>
      <reaction id="R_LEUTRS" fbc:lowerFluxBound="cobra_0_bound" name="Leucyl-tRNA synthetase" metaid="_016fb6ac-57ae-4b3d-967d-d409c7096b97" reversible="false" fast="false" fbc:upperFluxBound="cobra_default_ub">
        <fbc:geneProductAssociation xmlns:fbc="http://www.sbml.org/sbml/level3/version1/fbc/version2" metaid="da7cc7c5-7646-42ef-b671-afe9aaa5611d">
          <fbc:geneProductRef metaid="_581bef82-7428-4b5d-ae51-61e555fe9a3b" fbc:geneProduct="G_PA3987"/>
        </fbc:geneProductAssociation>
        <listOfReactants>
          <speciesReference constant="true" species="M_atp_c" metaid="_3c628914-d0df-45b0-a6b5-8f5f56ea6a96" stoichiometry="1"/>
          <speciesReference constant="true" species="M_leu__L_c" metaid="_28509134-cf02-45dc-be9a-29ec17af33c4" stoichiometry="1"/>
          <speciesReference constant="true" species="M_trnaleu_c" metaid="ed9bdb50-fe1d-4a65-92cb-bd8d2004bb87" stoichiometry="1"/>
        </listOfReactants>
        <listOfProducts>
          <speciesReference constant="true" species="M_amp_c" metaid="_16de48c6-c3cd-4d0f-a752-4b32d874a2f9" stoichiometry="1"/>
          <speciesReference constant="true" species="M_leutrna_c" metaid="fa3d96a5-fd60-46ec-a159-ca73e9d926b6" stoichiometry="1"/>
          <speciesReference constant="true" species="M_ppi_c" metaid="_468f2bf5-fdda-4a10-9791-a6a59a3643fb" stoichiometry="1"/>
        </listOfProducts>
      </reaction>
      <reaction id="R_LEUabc" fbc:lowerFluxBound="cobra_0_bound" name="L-leucine transport via ABC system" metaid="_63f59821-664d-41ec-a7d6-c4679f7a5e1c" reversible="false" fast="false" fbc:upperFluxBound="cobra_default_ub">
        <fbc:geneProductAssociation xmlns:fbc="http://www.sbml.org/sbml/level3/version1/fbc/version2" metaid="_8ad8ad25-594b-4efe-a272-936540895c9c">
          <fbc:or metaid="_939bba02-68f2-4fd8-b52d-7a05cdabb6de">
            <fbc:and metaid="ba86c8d1-1314-49fb-9c96-1a9daa3fc2ae">
              <fbc:geneProductRef metaid="_5f3ae34c-6650-42bb-b1d5-4565913b6725" fbc:geneProduct="G_PA1074"/>
              <fbc:geneProductRef metaid="_617495b7-7e7e-4aa0-837a-a846b1cf4014" fbc:geneProduct="G_PA1073"/>
              <fbc:geneProductRef metaid="_67e87b30-7e48-42f4-a989-5c21e0304c2e" fbc:geneProduct="G_PA1072"/>
              <fbc:geneProductRef metaid="f69e010e-1ae2-4705-9c61-e8e9f117877b" fbc:geneProduct="G_PA1071"/>
              <fbc:geneProductRef metaid="_31e23590-9826-4555-ae66-6bb75f099e94" fbc:geneProduct="G_PA1070"/>
            </fbc:and>
            <fbc:and metaid="_79896d64-31f8-4392-8787-9c23eadfac71">
              <fbc:geneProductRef metaid="c4c894d9-df3e-4017-8eb1-b7f08a021804" fbc:geneProduct="G_PA4862"/>
              <fbc:geneProductRef metaid="_322484f2-d960-43ff-8d00-5a77229a6731" fbc:geneProduct="G_PA4861"/>
              <fbc:geneProductRef metaid="_2fcca853-a7f0-4e29-bc42-cb77ac030793" fbc:geneProduct="G_PA4859"/>
              <fbc:geneProductRef metaid="a93e05f0-8ac3-47b2-921b-198531942d0b" fbc:geneProduct="G_PA4860"/>
            </fbc:and>
            <fbc:and metaid="_050c1fb8-91b7-4e51-9e6a-ace4cf4a4fb9">
              <fbc:geneProductRef metaid="_10d0414f-1514-4431-9661-5e9e57e69987" fbc:geneProduct="G_PA4909"/>
              <fbc:geneProductRef metaid="b6236f21-004b-4315-96ce-ab935df20bdf" fbc:geneProduct="G_PA4910"/>
              <fbc:geneProductRef metaid="b4882f6c-1064-4ce7-a3a2-827a12f43c16" fbc:geneProduct="G_PA4912"/>
              <fbc:geneProductRef metaid="b12ecfee-81d8-4a6a-81f8-a9ff4529ef0e" fbc:geneProduct="G_PA4913"/>
              <fbc:geneProductRef metaid="_043e8f63-89fa-4c3d-8c24-5c35fbd616bb" fbc:geneProduct="G_PA4911"/>
            </fbc:and>
          </fbc:or>
        </fbc:geneProductAssociation>
        <listOfReactants>
          <speciesReference constant="true" species="M_atp_c" metaid="_316e1dba-aba2-4e58-a2e8-03c9182bf63f" stoichiometry="1"/>
          <speciesReference constant="true" species="M_h2o_c" metaid="_747e1105-6691-42f6-98b5-03af9bb7b929" stoichiometry="1"/>
          <speciesReference constant="true" species="M_leu__L_e" metaid="ac1b3504-d738-4b9f-afe5-6d8ef6e1fab3" stoichiometry="1"/>
        </listOfReactants>
        <listOfProducts>
          <speciesReference constant="true" species="M_adp_c" metaid="_32c5c0bc-c72e-408c-b8ed-31e04b21d4a6" stoichiometry="1"/>
          <speciesReference constant="true" species="M_h_c" metaid="fefda82d-a625-4185-94f8-bf3516d3541e" stoichiometry="1"/>
          <speciesReference constant="true" species="M_leu__L_c" metaid="fc83dff0-ab64-400b-bb56-d642647da3db" stoichiometry="1"/>
          <speciesReference constant="true" species="M_pi_c" metaid="f5f4d7cd-9983-4c75-b00b-18f7dd1d9395" stoichiometry="1"/>
        </listOfProducts>
      </reaction>
      <reaction id="R_LEUt2" fbc:lowerFluxBound="cobra_0_bound" name="L-leucine transport in/out via proton symport" metaid="_93f807fc-2abf-42a1-b600-a0802d3879f5" reversible="false" fast="false" fbc:upperFluxBound="cobra_default_ub">
        <fbc:geneProductAssociation xmlns:fbc="http://www.sbml.org/sbml/level3/version1/fbc/version2" metaid="_659dab0e-360c-430f-a556-64ae7f40a346">
          <fbc:geneProductRef metaid="d7d39e90-aab3-4ec9-94fb-de4d18f71e1d" fbc:geneProduct="G_PA1971"/>
        </fbc:geneProductAssociation>
        <listOfReactants>
          <speciesReference constant="true" species="M_h_e" metaid="ee680377-2891-4c5f-9a6e-b86095b2963a" stoichiometry="1"/>
          <speciesReference constant="true" species="M_leu__L_e" metaid="b5617c82-a7c1-4e2e-96fb-500e5d7fe5bb" stoichiometry="1"/>
        </listOfReactants>
        <listOfProducts>
          <speciesReference constant="true" species="M_h_c" metaid="_57813bd9-9a2f-4b36-97c8-d2aba2413030" stoichiometry="1"/>
          <speciesReference constant="true" species="M_leu__L_c" metaid="_57be18b5-c5ea-45d9-b3cd-5f8748106dea" stoichiometry="1"/>
        </listOfProducts>
      </reaction>
      <reaction id="R_LEUt2na" fbc:lowerFluxBound="cobra_0_bound" name="L-leucine transport in via proton symport" metaid="_0fa03c5d-adf8-4c8a-bded-0adda4c35781" reversible="false" fast="false" fbc:upperFluxBound="cobra_default_ub">
        <fbc:geneProductAssociation xmlns:fbc="http://www.sbml.org/sbml/level3/version1/fbc/version2" metaid="_0cabd275-910e-44a9-9558-1585def0eac1">
          <fbc:geneProductRef metaid="_46555d41-7dab-4922-9552-a531192a498f" fbc:geneProduct="G_PA1590"/>
        </fbc:geneProductAssociation>
        <listOfReactants>
          <speciesReference constant="true" species="M_leu__L_e" metaid="_87adf536-dbb9-4569-96bd-32f3fe882069" stoichiometry="1"/>
          <speciesReference constant="true" species="M_na1_e" metaid="a0ba19b2-85e1-4e12-8c21-1e38407321e2" stoichiometry="1"/>
        </listOfReactants>
        <listOfProducts>
          <speciesReference constant="true" species="M_leu__L_c" metaid="_303ead42-3bcd-48aa-9a26-8ad8cf558eaf" stoichiometry="1"/>
          <speciesReference constant="true" species="M_na1_c" metaid="d0882900-5222-427b-8f61-b730e6d49c85" stoichiometry="1"/>
        </listOfProducts>
      </reaction>
      <reaction id="R_LGTHL" fbc:lowerFluxBound="cobra_0_bound" name="lactoylglutathione lyase" metaid="_6054b061-e5d0-465c-8884-1a8e4969ae63" reversible="false" fast="false" fbc:upperFluxBound="cobra_default_ub">
        <fbc:geneProductAssociation xmlns:fbc="http://www.sbml.org/sbml/level3/version1/fbc/version2" metaid="_5ceff992-b479-4fe5-9aa3-8b8e6511a14f">
          <fbc:or metaid="_4d9a8b5f-ea72-465a-b7e6-d8185c51586a">
            <fbc:geneProductRef metaid="_30d9d308-bdfe-4b61-a7c1-00d50e417fd4" fbc:geneProduct="G_PA3524"/>
            <fbc:geneProductRef metaid="ad3ebde8-385e-4889-acfc-20de4a0b3284" fbc:geneProduct="G_PA0710"/>
            <fbc:geneProductRef metaid="_5852c114-627f-4177-a915-5eea6ed2b201" fbc:geneProduct="G_PA5111"/>
          </fbc:or>
        </fbc:geneProductAssociation>
        <listOfReactants>
          <speciesReference constant="true" species="M_gthrd_c" metaid="_5988da6f-543e-4118-9159-4a792b716b93" stoichiometry="1"/>
          <speciesReference constant="true" species="M_mthgxl_c" metaid="_3b3a3bdc-d70a-4116-b724-95d16055b643" stoichiometry="1"/>
        </listOfReactants>
        <listOfProducts>
          <speciesReference constant="true" species="M_lgt__S_c" metaid="_0400b7da-2c75-45df-8ef7-ce92ecccc8dd" stoichiometry="1"/>
        </listOfProducts>
      </reaction>
      <reaction id="R_LLEUD" fbc:lowerFluxBound="cobra_0_bound" name="L-leucine dehydrogenase" metaid="ce3cd6c6-9fba-409f-9c20-7972a20493f9" reversible="false" fast="false" fbc:upperFluxBound="cobra_default_ub">
        <fbc:geneProductAssociation xmlns:fbc="http://www.sbml.org/sbml/level3/version1/fbc/version2" metaid="_6e1cb975-45f1-4573-9d1a-efab10816dcc">
          <fbc:geneProductRef metaid="_7d1bc908-6639-4484-9c3d-c69d4132afde" fbc:geneProduct="G_PA3418"/>
        </fbc:geneProductAssociation>
        <listOfReactants>
          <speciesReference constant="true" species="M_4mop_c" metaid="b314b628-df1e-41b5-98d8-e4a2171d6451" stoichiometry="1"/>
          <speciesReference constant="true" species="M_h_c" metaid="_5b065eb4-80e0-4b0a-b6b3-791dbe13d8af" stoichiometry="1"/>
          <speciesReference constant="true" species="M_nadh_c" metaid="_05fec12a-6ddd-4fa0-b1a0-7fb020f68a6e" stoichiometry="1"/>
          <speciesReference constant="true" species="M_nh4_c" metaid="_62df3151-2a7e-409b-8159-97468069f520" stoichiometry="1"/>
        </listOfReactants>
        <listOfProducts>
          <speciesReference constant="true" species="M_h2o_c" metaid="_16830395-6507-4669-97ec-5f06104342c4" stoichiometry="1"/>
          <speciesReference constant="true" species="M_leu__L_c" metaid="cf6f6bd6-ec9f-48c0-a64c-453d3c3bd996" stoichiometry="1"/>
          <speciesReference constant="true" species="M_nad_c" metaid="_4c401e44-7458-4a91-9e21-ee3139aac247" stoichiometry="1"/>
        </listOfProducts>
      </reaction>
      <reaction id="R_LLEUDr" fbc:lowerFluxBound="cobra_default_lb" name="L-leucine dehydrogenase" metaid="_0de11671-b655-4099-bfca-09951b757afd" reversible="true" fast="false" fbc:upperFluxBound="cobra_default_ub">
        <fbc:geneProductAssociation xmlns:fbc="http://www.sbml.org/sbml/level3/version1/fbc/version2" metaid="_7349432c-f9b0-41f4-b494-1d78322d3061">
          <fbc:geneProductRef metaid="_7bc9c711-84dc-47e1-a200-55ed6afbde4d" fbc:geneProduct="G_PA3418"/>
        </fbc:geneProductAssociation>
        <listOfReactants>
          <speciesReference constant="true" species="M_h2o_c" metaid="fc20cfba-215f-43e7-af57-8de344782900" stoichiometry="1"/>
          <speciesReference constant="true" species="M_leu__L_c" metaid="b59444e3-88e9-4d7b-b178-d4ab94b26613" stoichiometry="1"/>
          <speciesReference constant="true" species="M_nad_c" metaid="_6be0096c-96a4-4832-b837-67315023174d" stoichiometry="1"/>
        </listOfReactants>
        <listOfProducts>
          <speciesReference constant="true" species="M_4mop_c" metaid="_90620378-4d04-46b8-b3e6-e79897f015cb" stoichiometry="1"/>
          <speciesReference constant="true" species="M_h_c" metaid="f8db3836-c02a-4b03-8871-ce4ea4f9b0d1" stoichiometry="1"/>
          <speciesReference constant="true" species="M_nadh_c" metaid="_35390857-01dc-489f-8fb2-4615bf8bf5fe" stoichiometry="1"/>
          <speciesReference constant="true" species="M_nh4_c" metaid="_445a7353-561a-4881-942e-4da32be81ecf" stoichiometry="1"/>
        </listOfProducts>
      </reaction>
      <reaction id="R_LYSDC" fbc:lowerFluxBound="cobra_0_bound" name="lysine decarboxylase" metaid="a36ee864-6193-4da3-bbc6-ade0ceae4a6b" reversible="false" fast="false" fbc:upperFluxBound="cobra_default_ub">
        <fbc:geneProductAssociation xmlns:fbc="http://www.sbml.org/sbml/level3/version1/fbc/version2" metaid="e6e4a092-8835-4f3c-abc4-3fcab3cd1be1">
          <fbc:geneProductRef metaid="_38278a72-38cb-4883-92de-eee83fe43b0f" fbc:geneProduct="G_PA1818"/>
        </fbc:geneProductAssociation>
        <listOfReactants>
          <speciesReference constant="true" species="M_h_c" metaid="e7f75671-0772-48b6-9edc-b247c059a831" stoichiometry="1"/>
          <speciesReference constant="true" species="M_lys__L_c" metaid="_0c09bd85-6717-47da-aa6f-c66c18c09c78" stoichiometry="1"/>
        </listOfReactants>
        <listOfProducts>
          <speciesReference constant="true" species="M_15dap_c" metaid="_96d29555-9cef-45ea-8d56-4ec89c6a3f60" stoichiometry="1"/>
          <speciesReference constant="true" species="M_co2_c" metaid="_3ec1636e-f3df-418d-b01b-eb6c36e6734f" stoichiometry="1"/>
        </listOfProducts>
      </reaction>
      <reaction id="R_LYSTRS" fbc:lowerFluxBound="cobra_0_bound" name="Lysyl-tRNA synthetase" metaid="_6db1f0f7-bd99-4eeb-b190-929df6448201" reversible="false" fast="false" fbc:upperFluxBound="cobra_default_ub">
        <fbc:geneProductAssociation xmlns:fbc="http://www.sbml.org/sbml/level3/version1/fbc/version2" metaid="_0eff4f1d-4446-46b9-ab87-bbf78074e4ea">
          <fbc:geneProductRef metaid="_5932d921-e34a-4e8a-aa57-d60b43e12956" fbc:geneProduct="G_PA3700"/>
        </fbc:geneProductAssociation>
        <listOfReactants>
          <speciesReference constant="true" species="M_atp_c" metaid="e25cde37-f1eb-4b42-8c99-ac0c1b474387" stoichiometry="1"/>
          <speciesReference constant="true" species="M_lys__L_c" metaid="_598d4a33-0c19-429b-b563-e3b2758e824c" stoichiometry="1"/>
          <speciesReference constant="true" species="M_trnalys_c" metaid="_5bbb45f6-8790-4afe-a14b-e811db758b26" stoichiometry="1"/>
        </listOfReactants>
        <listOfProducts>
          <speciesReference constant="true" species="M_amp_c" metaid="ee230884-fd85-4ef3-8f0f-6bba0d56b398" stoichiometry="1"/>
          <speciesReference constant="true" species="M_lystrna_c" metaid="_23563ab6-0cb8-4e24-bacc-3c75f7d01629" stoichiometry="1"/>
          <speciesReference constant="true" species="M_ppi_c" metaid="d5876459-9ee5-4da6-91d8-0191a8cc5661" stoichiometry="1"/>
        </listOfProducts>
      </reaction>
      <reaction id="R_LYSabc" fbc:lowerFluxBound="cobra_0_bound" name="L-lysine transport via ABC system" metaid="c0fc12c3-a309-42bb-9686-51180a134dbb" reversible="false" fast="false" fbc:upperFluxBound="cobra_default_ub">
        <fbc:geneProductAssociation xmlns:fbc="http://www.sbml.org/sbml/level3/version1/fbc/version2" metaid="_7af00b7d-5e40-434b-a7d8-4a3b66da9d9b">
          <fbc:or metaid="_5c56e110-d119-4f76-b655-662b0738608a">
            <fbc:and metaid="b94db92e-30a2-4dfd-8e85-46b0546305cf">
              <fbc:geneProductRef metaid="_5443433d-e6b7-4399-9771-af51be6324cd" fbc:geneProduct="G_PA1256"/>
              <fbc:geneProductRef metaid="_2e8a99bb-fde1-4040-b842-9c3785e98189" fbc:geneProduct="G_PA1257"/>
              <fbc:geneProductRef metaid="_211ac5f5-691c-42ae-aa49-839e9e2ed3eb" fbc:geneProduct="G_PA1258"/>
              <fbc:geneProductRef metaid="_7055c423-9996-48a9-ab3f-bc5aadb78386" fbc:geneProduct="G_PA1260"/>
            </fbc:and>
            <fbc:and metaid="b956eca6-2af3-4029-9a3c-70b0588d6e10">
              <fbc:or metaid="e0103ed1-0b93-41bf-8904-d03ee7706690">
                <fbc:geneProductRef metaid="_1eeaacbb-d5e6-4038-bd3f-4c2ce4708d97" fbc:geneProduct="G_PA1256"/>
                <fbc:geneProductRef metaid="d1214ce2-8157-484e-b0e6-98f452d3dbe7" fbc:geneProduct="G_PA5074"/>
              </fbc:or>
              <fbc:geneProductRef metaid="e3e9c4e3-0796-460f-8bc8-27046bb347fb" fbc:geneProduct="G_PA1260"/>
              <fbc:geneProductRef metaid="d22e1b86-e2ee-4735-8e0d-049bdc5bfc86" fbc:geneProduct="G_PA1257"/>
              <fbc:geneProductRef metaid="_6875975a-80ce-4ab5-8509-e1a7b80d0350" fbc:geneProduct="G_PA1258"/>
            </fbc:and>
          </fbc:or>
        </fbc:geneProductAssociation>
        <listOfReactants>
          <speciesReference constant="true" species="M_atp_c" metaid="_8e1aa248-ab9c-4370-b9c1-c724c19fa61c" stoichiometry="1"/>
          <speciesReference constant="true" species="M_h2o_c" metaid="_9f2e2d6e-50a6-44e2-96f1-0d1df1122658" stoichiometry="1"/>
          <speciesReference constant="true" species="M_lys__L_e" metaid="_70798d11-15b4-472a-95e4-9d9e2a324062" stoichiometry="1"/>
        </listOfReactants>
        <listOfProducts>
          <speciesReference constant="true" species="M_adp_c" metaid="ce90a0ad-7d63-417d-acdd-bafcdff08594" stoichiometry="1"/>
          <speciesReference constant="true" species="M_h_c" metaid="be19e90b-903a-4103-94b6-8bc0f6dd5eb2" stoichiometry="1"/>
          <speciesReference constant="true" species="M_lys__L_c" metaid="_9c573a18-3f41-4329-bef9-b5994e6c0c80" stoichiometry="1"/>
          <speciesReference constant="true" species="M_pi_c" metaid="_4be69445-7602-48e2-9952-964f02cf03b9" stoichiometry="1"/>
        </listOfProducts>
      </reaction>
      <reaction id="R_LYSt6" fbc:lowerFluxBound="cobra_default_lb" name="L-lysine transport in/out via proton symport" metaid="_889ba001-e5b1-4e96-9281-989dd8555522" reversible="true" fast="false" fbc:upperFluxBound="cobra_default_ub">
        <fbc:geneProductAssociation xmlns:fbc="http://www.sbml.org/sbml/level3/version1/fbc/version2" metaid="_1f0eeb65-101c-4173-85fd-a27177566dc9">
          <fbc:geneProductRef metaid="af26fc74-de2f-47ab-bc26-885124985764" fbc:geneProduct="G_PA1194"/>
        </fbc:geneProductAssociation>
        <listOfReactants>
          <speciesReference constant="true" species="M_h_e" metaid="e7abba25-8bb9-47dc-a0f0-d7a03bcd62f6" stoichiometry="1"/>
          <speciesReference constant="true" species="M_lys__L_e" metaid="_68e17fc5-bfbf-4a68-b014-d217abb6c572" stoichiometry="1"/>
        </listOfReactants>
        <listOfProducts>
          <speciesReference constant="true" species="M_h_c" metaid="_3dab57c3-0ae1-4334-a403-7ea0134ef6e3" stoichiometry="1"/>
          <speciesReference constant="true" species="M_lys__L_c" metaid="_8df41bfe-9909-4be6-8528-d18c456f21b1" stoichiometry="1"/>
        </listOfProducts>
      </reaction>
      <reaction id="R_M1PD" fbc:lowerFluxBound="cobra_default_lb" name="mannitol-1-phosphate 5-dehydrogenase" metaid="_827b4125-3387-4b8e-ac0c-635e6a351a7f" reversible="true" fast="false" fbc:upperFluxBound="cobra_default_ub">
        <fbc:geneProductAssociation xmlns:fbc="http://www.sbml.org/sbml/level3/version1/fbc/version2" metaid="f7696acf-b37c-437a-8d4d-aac412b06e53">
          <fbc:geneProductRef metaid="cfac9826-b1be-4d29-9182-0328aa452197" fbc:geneProduct="G_PA2342"/>
        </fbc:geneProductAssociation>
        <listOfReactants>
          <speciesReference constant="true" species="M_mnl1p_c" metaid="d1d92d7e-57c4-423c-9d67-8a7b7d62ed71" stoichiometry="1"/>
          <speciesReference constant="true" species="M_nad_c" metaid="_15e651de-0e5f-4e5a-83ee-dbac8be7468d" stoichiometry="1"/>
        </listOfReactants>
        <listOfProducts>
          <speciesReference constant="true" species="M_f6p_c" metaid="_0179496e-cd0b-47b4-9281-a1cbb745ff50" stoichiometry="1"/>
          <speciesReference constant="true" species="M_h_c" metaid="_5a1865df-4b9a-41ea-8406-c3d0eeaebbe6" stoichiometry="1"/>
          <speciesReference constant="true" species="M_nadh_c" metaid="_15428e35-8963-4ff0-b403-68aa9dec9c24" stoichiometry="1"/>
        </listOfProducts>
      </reaction>
      <reaction id="R_MACPD" fbc:lowerFluxBound="cobra_0_bound" name="Malonyl-ACP decarboxylase" metaid="_121a2edb-a8be-400d-8922-6d6d86ca8820" reversible="false" fast="false" fbc:upperFluxBound="cobra_default_ub">
        <fbc:geneProductAssociation xmlns:fbc="http://www.sbml.org/sbml/level3/version1/fbc/version2" metaid="_406d6afa-401c-4b9a-8aec-a0244d566541">
          <fbc:or metaid="fad98009-4494-461d-96b0-74072f66131d">
            <fbc:geneProductRef metaid="_223e56cd-ae0b-4d62-aec3-877645e9bfc3" fbc:geneProduct="G_PA1373"/>
            <fbc:geneProductRef metaid="_8b4f4aee-59e6-46a0-8054-ee9c574761ce" fbc:geneProduct="G_PA2965"/>
          </fbc:or>
        </fbc:geneProductAssociation>
        <listOfReactants>
          <speciesReference constant="true" species="M_h_c" metaid="acf47daf-1f09-4632-a2cf-a27417536849" stoichiometry="1"/>
          <speciesReference constant="true" species="M_malACP_c" metaid="_687ee460-1a5e-44d7-9bfa-c07c6870737c" stoichiometry="1"/>
        </listOfReactants>
        <listOfProducts>
          <speciesReference constant="true" species="M_acACP_c" metaid="_0fc70f1e-4892-43dd-b920-4c719e1835b2" stoichiometry="1"/>
          <speciesReference constant="true" species="M_co2_c" metaid="fa080e09-3117-45f3-b359-643267185ef3" stoichiometry="1"/>
        </listOfProducts>
      </reaction>
      <reaction id="R_MALNDC" fbc:lowerFluxBound="cobra_0_bound" name="malonate decarboxylase" metaid="df376c8a-e300-4625-a31a-eb01cfcdbfc8" reversible="false" fast="false" fbc:upperFluxBound="cobra_default_ub">
        <fbc:geneProductAssociation xmlns:fbc="http://www.sbml.org/sbml/level3/version1/fbc/version2" metaid="_90641dc3-cedc-42fb-8fa1-2a8c41b66acc">
          <fbc:and metaid="_79ae5b72-b48c-45c6-9ad3-b9971c561a66">
            <fbc:geneProductRef metaid="f2ebddff-dc61-43b3-96a0-e58eabbe4a6a" fbc:geneProduct="G_PA0208"/>
            <fbc:geneProductRef metaid="_0819be3f-1780-4e17-aff3-2bcdb6238795" fbc:geneProduct="G_PA0210"/>
            <fbc:geneProductRef metaid="_98a0e44f-f252-4f04-b668-768dd77ffffe" fbc:geneProduct="G_PA0211"/>
            <fbc:geneProductRef metaid="_7d9a8cbd-1247-43e5-8a1e-2a3807d7ed10" fbc:geneProduct="G_PA0212"/>
          </fbc:and>
        </fbc:geneProductAssociation>
        <listOfReactants>
          <speciesReference constant="true" species="M_h_c" metaid="_920a859b-212a-4928-8fa1-971e5c0eab53" stoichiometry="1"/>
          <speciesReference constant="true" species="M_maln_c" metaid="afc488f7-1a6a-4b8e-b914-091ca2e355de" stoichiometry="1"/>
        </listOfReactants>
        <listOfProducts>
          <speciesReference constant="true" species="M_ac_c" metaid="d30cd13c-3a26-41ee-a966-f7c523be42b3" stoichiometry="1"/>
          <speciesReference constant="true" species="M_co2_c" metaid="_0f78cd28-5f22-49a3-a887-278b16ec7a79" stoichiometry="1"/>
        </listOfProducts>
      </reaction>
      <reaction id="R_MALNtir" fbc:lowerFluxBound="cobra_0_bound" name="malonate transport" metaid="fb0e2554-b9f1-4c7f-b97f-befd58104482" reversible="false" fast="false" fbc:upperFluxBound="cobra_default_ub">
        <fbc:geneProductAssociation xmlns:fbc="http://www.sbml.org/sbml/level3/version1/fbc/version2" metaid="_7576333a-d66b-46cb-b227-869dad447d42">
          <fbc:and metaid="d0ced92c-a496-4f25-9e82-25010ccc77ad">
            <fbc:geneProductRef metaid="f1d793c8-26bd-4550-9198-fe5e2df44c38" fbc:geneProduct="G_PA0215"/>
            <fbc:geneProductRef metaid="_132830bc-717b-41f6-b2b5-500cd364531b" fbc:geneProduct="G_PA0216"/>
          </fbc:and>
        </fbc:geneProductAssociation>
        <listOfReactants>
          <speciesReference constant="true" species="M_maln_e" metaid="b372eaa7-df8c-44ed-9880-d68ad16fe740" stoichiometry="1"/>
          <speciesReference constant="true" species="M_na1_e" metaid="_4161fc46-76fa-4a54-8bc4-7a3a87b0c824" stoichiometry="1"/>
        </listOfReactants>
        <listOfProducts>
          <speciesReference constant="true" species="M_maln_c" metaid="_1a3eee8d-b20b-4c03-b081-52dbae01d5a9" stoichiometry="1"/>
          <speciesReference constant="true" species="M_na1_c" metaid="_06fab631-9253-4bc7-810b-562cfc04abd7" stoichiometry="1"/>
        </listOfProducts>
      </reaction>
      <reaction id="R_MALS" fbc:lowerFluxBound="cobra_0_bound" name="malate synthase" metaid="_1386b6c3-9276-4289-a3f9-3f1c1c4e227e" reversible="false" fast="false" fbc:upperFluxBound="cobra_default_ub">
        <fbc:geneProductAssociation xmlns:fbc="http://www.sbml.org/sbml/level3/version1/fbc/version2" metaid="_5124c317-c825-451f-93f7-eb5b9a10455b">
          <fbc:geneProductRef metaid="_8a772185-0785-4ae4-8c42-0c8d366aee51" fbc:geneProduct="G_PA0482"/>
        </fbc:geneProductAssociation>
        <listOfReactants>
          <speciesReference constant="true" species="M_accoa_c" metaid="a139f7af-518f-4108-949d-76c7ded8b824" stoichiometry="1"/>
          <speciesReference constant="true" species="M_glx_c" metaid="_7a2ee39e-0441-4725-ba73-6d1535ecb9bb" stoichiometry="1"/>
          <speciesReference constant="true" species="M_h2o_c" metaid="_2658e350-1fee-45f1-807f-15dcdfde06a9" stoichiometry="1"/>
        </listOfReactants>
        <listOfProducts>
          <speciesReference constant="true" species="M_coa_c" metaid="_0caa5ae4-cd93-4bc9-bb3f-b9c057673275" stoichiometry="1"/>
          <speciesReference constant="true" species="M_h_c" metaid="_53497081-4cdc-4a82-8cdb-280946760293" stoichiometry="1"/>
          <speciesReference constant="true" species="M_mal__L_c" metaid="fd02c23f-0a26-4ae4-8344-f998a85166b1" stoichiometry="1"/>
        </listOfProducts>
      </reaction>
      <reaction id="R_MAL_Dt2" fbc:lowerFluxBound="cobra_0_bound" name="D-malate transport in via proton symport" metaid="_35ad5c12-c5eb-4a2c-855a-8e0c816f8705" reversible="false" fast="false" fbc:upperFluxBound="cobra_default_ub">
        <fbc:geneProductAssociation xmlns:fbc="http://www.sbml.org/sbml/level3/version1/fbc/version2" metaid="eb730dee-0961-45db-a02a-d35f12c065b3">
          <fbc:or metaid="_122f8f95-862a-49d2-9723-9365da70c054">
            <fbc:and metaid="_5c9b3ea8-58ee-4a90-baea-df52e932cae1">
              <fbc:geneProductRef metaid="d2dac5e8-7264-4ee5-9635-31e57d499b12" fbc:geneProduct="G_PA0886"/>
              <fbc:geneProductRef metaid="_5b099f2f-c019-459c-af85-d4df136eeca7" fbc:geneProduct="G_PA0884"/>
              <fbc:geneProductRef metaid="_2b5c95a3-3c20-49e9-8d8c-13978f5dc2f0" fbc:geneProduct="G_PA0885"/>
            </fbc:and>
            <fbc:geneProductRef metaid="_82b54911-7a4e-46c1-8cd7-48c105bff892" fbc:geneProduct="G_PA0119"/>
            <fbc:and metaid="f11b3bc9-95ef-4a67-a7a3-a13809cc2bd9">
              <fbc:geneProductRef metaid="dbfe96bd-f48a-493f-89a9-154b581cf72d" fbc:geneProduct="G_PA5169"/>
              <fbc:geneProductRef metaid="_9aa099a7-e114-4395-bd88-3a7068bdc837" fbc:geneProduct="G_PA5167"/>
              <fbc:geneProductRef metaid="a05cc152-42b4-4180-bde8-30a34ffa6f05" fbc:geneProduct="G_PA5168"/>
            </fbc:and>
            <fbc:geneProductRef metaid="be6ee3b3-9d20-4f27-b71f-70ec26d9a3d2" fbc:geneProduct="G_PA1183"/>
          </fbc:or>
        </fbc:geneProductAssociation>
        <listOfReactants>
          <speciesReference constant="true" species="M_h_e" metaid="b176fec0-896e-41b8-b663-e1fc58ed402f" stoichiometry="1"/>
          <speciesReference constant="true" species="M_mal__D_e" metaid="_4543d208-7c21-48f2-b65c-f32ef63eadce" stoichiometry="1"/>
        </listOfReactants>
        <listOfProducts>
          <speciesReference constant="true" species="M_h_c" metaid="_3fc65a9a-058b-47a4-b923-1e844605f6a6" stoichiometry="1"/>
          <speciesReference constant="true" species="M_mal__D_c" metaid="_5dc43bd6-a758-4575-9a8a-aece8e2fd155" stoichiometry="1"/>
        </listOfProducts>
      </reaction>
      <reaction id="R_MALt2" fbc:lowerFluxBound="cobra_0_bound" name="L-malate transport in via proton symport" metaid="_4f4161fe-a207-4915-87c3-2605b781766c" reversible="false" fast="false" fbc:upperFluxBound="cobra_default_ub">
        <fbc:geneProductAssociation xmlns:fbc="http://www.sbml.org/sbml/level3/version1/fbc/version2" metaid="f18f227d-3c9a-4a56-9358-423030dd9434">
          <fbc:or metaid="a90273e7-1d57-45b7-9b25-2954b3152d37">
            <fbc:and metaid="_3cf0fe8d-00c2-470b-8065-6ceecf0d220d">
              <fbc:geneProductRef metaid="_851e2037-dd67-4832-a6d1-9bb9728535d0" fbc:geneProduct="G_PA0886"/>
              <fbc:geneProductRef metaid="_39798866-b824-464f-aaee-560eff2badba" fbc:geneProduct="G_PA0884"/>
              <fbc:geneProductRef metaid="b1e53500-2cb6-4f57-8cd8-41c6af61ab98" fbc:geneProduct="G_PA0885"/>
            </fbc:and>
            <fbc:geneProductRef metaid="f39115f6-e935-4a09-961b-fb2249c0909e" fbc:geneProduct="G_PA1183"/>
            <fbc:and metaid="_7c9c9743-d68c-47f5-9893-54f05c8f0726">
              <fbc:geneProductRef metaid="_510c1e97-50b2-4560-ba2d-116fd9d2b798" fbc:geneProduct="G_PA5169"/>
              <fbc:geneProductRef metaid="_5e5dc47e-b5fd-4e39-88c9-28257bba6b9c" fbc:geneProduct="G_PA5167"/>
              <fbc:geneProductRef metaid="e5e1cf80-6b0f-401d-825c-91e76485c912" fbc:geneProduct="G_PA5168"/>
            </fbc:and>
            <fbc:geneProductRef metaid="f1066c11-4470-411e-b9e6-a47a01083a83" fbc:geneProduct="G_PA0119"/>
          </fbc:or>
        </fbc:geneProductAssociation>
        <listOfReactants>
          <speciesReference constant="true" species="M_h_e" metaid="_6560afea-6fa9-4ffe-8a2f-1dd0f95660ac" stoichiometry="1"/>
          <speciesReference constant="true" species="M_mal__L_e" metaid="_972c3365-5cdd-4ad8-8996-08ef4e89914a" stoichiometry="1"/>
        </listOfReactants>
        <listOfProducts>
          <speciesReference constant="true" species="M_h_c" metaid="d008a12a-4b4e-4a30-963a-bcbf583cbb67" stoichiometry="1"/>
          <speciesReference constant="true" species="M_mal__L_c" metaid="_504ded5b-8d9c-48cf-b1e3-2c41e8e5c7e5" stoichiometry="1"/>
        </listOfProducts>
      </reaction>
      <reaction id="R_MAN1PT2_r" fbc:lowerFluxBound="cobra_default_lb" name="mannose-1-phosphate guanylyltransferase (GDP) reversible" metaid="_8b867afa-b440-4f83-8474-970a16b4559b" reversible="true" fast="false" fbc:upperFluxBound="cobra_default_ub">
        <fbc:geneProductAssociation xmlns:fbc="http://www.sbml.org/sbml/level3/version1/fbc/version2" metaid="_0ad1a5ed-b64e-4610-a190-864d7cd3954e">
          <fbc:or metaid="_99220000-f3f3-46fa-b090-9a1efa445c41">
            <fbc:geneProductRef metaid="_63dad7a6-7f1a-4208-b025-47f9a70ce978" fbc:geneProduct="G_PA5452"/>
            <fbc:geneProductRef metaid="_850eaaa7-8ac0-4b6c-82fa-22c324b95d3a" fbc:geneProduct="G_PA2232"/>
            <fbc:geneProductRef metaid="_7ec50c6d-0198-41da-8a43-a43f49c1a094" fbc:geneProduct="G_PA3551"/>
          </fbc:or>
        </fbc:geneProductAssociation>
        <listOfReactants>
          <speciesReference constant="true" species="M_gdp_c" metaid="_79f5b613-0c3c-4047-8c57-8e86729cd919" stoichiometry="1"/>
          <speciesReference constant="true" species="M_h_c" metaid="_50b7e334-37af-44ff-a624-f2a006ac50b5" stoichiometry="1"/>
          <speciesReference constant="true" species="M_man1p_c" metaid="fb6dd897-93b2-4540-ac69-08fc36828612" stoichiometry="1"/>
        </listOfReactants>
        <listOfProducts>
          <speciesReference constant="true" species="M_gdpman_c" metaid="_42cddd1a-8684-4adc-b924-e24835a28877" stoichiometry="1"/>
          <speciesReference constant="true" species="M_pi_c" metaid="_551315bf-e6a3-45ad-a64d-46ebfd7813e3" stoichiometry="1"/>
        </listOfProducts>
      </reaction>
      <reaction id="R_MAN6PI" fbc:lowerFluxBound="cobra_default_lb" name="mannose-6-phosphate isomerase" metaid="f902b70d-7589-4a68-bba5-a934fc618dda" reversible="true" fast="false" fbc:upperFluxBound="cobra_default_ub">
        <fbc:geneProductAssociation xmlns:fbc="http://www.sbml.org/sbml/level3/version1/fbc/version2" metaid="cbe89633-3349-4658-9156-8ffd21c3ce74">
          <fbc:or metaid="c410a4c2-5358-460d-93d9-56cea50e320e">
            <fbc:geneProductRef metaid="_6b53fbe0-2446-44dc-a769-a060a92cdff3" fbc:geneProduct="G_PA5452"/>
            <fbc:geneProductRef metaid="_3fb9fa02-e2e9-4675-8291-595a948ba612" fbc:geneProduct="G_PA3551"/>
          </fbc:or>
        </fbc:geneProductAssociation>
        <listOfReactants>
          <speciesReference constant="true" species="M_man6p_c" metaid="_618e23f7-1883-4150-b092-a5ff3f98b415" stoichiometry="1"/>
        </listOfReactants>
        <listOfProducts>
          <speciesReference constant="true" species="M_f6p_c" metaid="_4f24edc2-1cf0-490c-a27c-82739374a2b3" stoichiometry="1"/>
        </listOfProducts>
      </reaction>
      <reaction id="R_MANabc" fbc:lowerFluxBound="cobra_0_bound" name="D-mannose transport via ABC system" metaid="_44cdb698-ea4b-4961-9d7c-2ff26e5e97cb" reversible="false" fast="false" fbc:upperFluxBound="cobra_default_ub">
        <fbc:geneProductAssociation xmlns:fbc="http://www.sbml.org/sbml/level3/version1/fbc/version2" metaid="cc67a418-f3aa-44c6-8038-dd3183ff67c8">
          <fbc:and metaid="_43a003d4-cc7e-4166-a12b-55c2f00b2793">
            <fbc:geneProductRef metaid="_7a998f9d-7f64-4911-b80e-590f91cd51a2" fbc:geneProduct="G_PA2338"/>
            <fbc:geneProductRef metaid="_028f784d-f4ad-400d-afaa-f40039a8480a" fbc:geneProduct="G_PA2339"/>
            <fbc:geneProductRef metaid="_763e61a2-6fb3-45fe-bb84-4bb48f34fd78" fbc:geneProduct="G_PA2340"/>
            <fbc:geneProductRef metaid="_485c5c41-a110-410a-955f-23b227cc1d9c" fbc:geneProduct="G_PA2341"/>
          </fbc:and>
        </fbc:geneProductAssociation>
        <listOfReactants>
          <speciesReference constant="true" species="M_atp_c" metaid="ebc1cdff-be0b-4162-ad59-9bae3a73335f" stoichiometry="1"/>
          <speciesReference constant="true" species="M_h2o_c" metaid="_818795f9-491f-41f2-b44a-aafe43c1e61c" stoichiometry="1"/>
          <speciesReference constant="true" species="M_man_e" metaid="f66076b0-6e95-47bf-8296-6eaec60d8777" stoichiometry="1"/>
        </listOfReactants>
        <listOfProducts>
          <speciesReference constant="true" species="M_adp_c" metaid="ea3e096b-13be-4184-aa80-97d7bdfed6d2" stoichiometry="1"/>
          <speciesReference constant="true" species="M_h_c" metaid="_313d452d-96b9-4676-bc4d-178128720ba9" stoichiometry="1"/>
          <speciesReference constant="true" species="M_man_c" metaid="_1d04c1be-10fc-48b6-9334-4b9bc23dd918" stoichiometry="1"/>
          <speciesReference constant="true" species="M_pi_c" metaid="_8dda6b5e-0cd0-4ac7-83fe-63f18073c8a4" stoichiometry="1"/>
        </listOfProducts>
      </reaction>
      <reaction id="R_MAT6" fbc:lowerFluxBound="cobra_0_bound" name="Myristoyl-[acyl-carrier protein] synthase" metaid="_0b495fad-1add-43c4-90f2-2aa15afad0f8" reversible="false" fast="false" fbc:upperFluxBound="cobra_default_ub">
        <fbc:geneProductAssociation xmlns:fbc="http://www.sbml.org/sbml/level3/version1/fbc/version2" metaid="_4a1a3921-aa41-48da-b2ca-c3900c40fd0d">
          <fbc:geneProductRef metaid="_9b31d047-a95d-4455-abdb-32c97df48ae2" fbc:geneProduct="G_PA1806"/>
        </fbc:geneProductAssociation>
        <listOfReactants>
          <speciesReference constant="true" species="M_h_c" metaid="_82f5bd8d-ae75-4df2-acdc-f8c3d52aa274" stoichiometry="1"/>
          <speciesReference constant="true" species="M_nadh_c" metaid="d8181463-de17-4137-a0a9-5b67876543f9" stoichiometry="1"/>
          <speciesReference constant="true" species="M_tdeACP_c" metaid="a43788a5-293f-43e3-9e1b-2048376ab6de" stoichiometry="1"/>
        </listOfReactants>
        <listOfProducts>
          <speciesReference constant="true" species="M_myrsACP_c" metaid="_9b72ca89-4b93-4363-b04a-d13fa8386cde" stoichiometry="1"/>
          <speciesReference constant="true" species="M_nad_c" metaid="_80a200f8-f2e5-45e9-826a-9afbc2a31974" stoichiometry="1"/>
        </listOfProducts>
      </reaction>
      <reaction id="R_MCCc" fbc:lowerFluxBound="cobra_0_bound" name="Methylcrotonoyl-CoA carboxylase" metaid="fc04a631-da0a-4b94-a9f5-3d6cc6cbdc6c" reversible="false" fast="false" fbc:upperFluxBound="cobra_default_ub">
        <fbc:geneProductAssociation xmlns:fbc="http://www.sbml.org/sbml/level3/version1/fbc/version2" metaid="c7221acf-825a-408f-91f8-3de3c9ff516d">
          <fbc:and metaid="a9d672c2-e4fa-4ddd-81d8-9820091a1369">
            <fbc:geneProductRef metaid="_1c4857a7-a3bb-4f2b-9bab-ef6706a10f69" fbc:geneProduct="G_PA2014"/>
            <fbc:geneProductRef metaid="_3017b1b9-36ff-4eb5-882d-fc54eabf9e90" fbc:geneProduct="G_PA2012"/>
          </fbc:and>
        </fbc:geneProductAssociation>
        <listOfReactants>
          <speciesReference constant="true" species="M_3mb2coa_c" metaid="_304f06d2-c574-4ed4-be2a-78c60863eaac" stoichiometry="1"/>
          <speciesReference constant="true" species="M_atp_c" metaid="_6bb5f1f4-a59a-4796-985a-06d71cd9a0c0" stoichiometry="1"/>
          <speciesReference constant="true" species="M_hco3_c" metaid="f46fda8b-5ede-431c-857f-0cf4f36d5970" stoichiometry="1"/>
        </listOfReactants>
        <listOfProducts>
          <speciesReference constant="true" species="M_3mgcoa_c" metaid="_580a0b32-4a0e-496d-8b0f-787f56e23946" stoichiometry="1"/>
          <speciesReference constant="true" species="M_adp_c" metaid="_30e54137-b068-4e25-b39f-441a3d9ab8e4" stoichiometry="1"/>
          <speciesReference constant="true" species="M_h_c" metaid="baa62d98-752a-458e-8da4-6d42632906b1" stoichiometry="1"/>
          <speciesReference constant="true" species="M_pi_c" metaid="_41f4842d-595a-475d-b05d-87f782b08c3c" stoichiometry="1"/>
        </listOfProducts>
      </reaction>
      <reaction id="R_MCMAT2" fbc:lowerFluxBound="cobra_0_bound" name="Butyryl-[acyl-carrier protein]:malonyl-[acyl-carrier-protein]C-acyltransferase (decarboxylating)" metaid="_4f14a25e-78bb-4734-adad-83ac03281be4" reversible="false" fast="false" fbc:upperFluxBound="cobra_default_ub">
        <fbc:geneProductAssociation xmlns:fbc="http://www.sbml.org/sbml/level3/version1/fbc/version2" metaid="_0872d2a2-97cd-4e06-9e7e-225166425b2d">
          <fbc:geneProductRef metaid="_8d92ee85-f922-421a-bf1f-9ed2024b7221" fbc:geneProduct="G_PA1609"/>
        </fbc:geneProductAssociation>
        <listOfReactants>
          <speciesReference constant="true" species="M_butACP_c" metaid="dae4412d-e24e-44b2-96cc-4ec05273c430" stoichiometry="1"/>
          <speciesReference constant="true" species="M_h_c" metaid="_1d10f793-d602-4d67-9257-95ae55e746e6" stoichiometry="1"/>
          <speciesReference constant="true" species="M_malACP_c" metaid="f343e126-e995-44de-a143-8d6ff149ee9f" stoichiometry="1"/>
        </listOfReactants>
        <listOfProducts>
          <speciesReference constant="true" species="M_3oxhACP_c" metaid="_42289cee-45b0-4b87-aaea-00285224974a" stoichiometry="1"/>
          <speciesReference constant="true" species="M_ACP_c" metaid="_6e6ca573-9cd3-40fe-966a-04eaf1ffad73" stoichiometry="1"/>
          <speciesReference constant="true" species="M_co2_c" metaid="_8ea64329-1c34-4a6e-a724-e264416459eb" stoichiometry="1"/>
        </listOfProducts>
      </reaction>
      <reaction id="R_MCMAT3" fbc:lowerFluxBound="cobra_0_bound" name="Hexanoyl-[acyl-carrier protein]:malonyl-[acyl-carrier-protein] C-acyltransferase" metaid="b81dd7c9-792a-4bde-96a2-eb3d1f47254b" reversible="false" fast="false" fbc:upperFluxBound="cobra_default_ub">
        <fbc:geneProductAssociation xmlns:fbc="http://www.sbml.org/sbml/level3/version1/fbc/version2" metaid="a041b7b7-1f90-4441-bfe8-3ade51f1a1bc">
          <fbc:geneProductRef metaid="_10621d94-d31a-458c-a7e1-9171decc35d9" fbc:geneProduct="G_PA1609"/>
        </fbc:geneProductAssociation>
        <listOfReactants>
          <speciesReference constant="true" species="M_h_c" metaid="_377402c4-d30a-4d8b-80f8-a34b4f86c238" stoichiometry="1"/>
          <speciesReference constant="true" species="M_hexACP_c" metaid="_5b3988fe-c2fb-4cfe-9f3f-b6d05a8d5c88" stoichiometry="1"/>
          <speciesReference constant="true" species="M_malACP_c" metaid="_4617c880-8008-4665-a69b-b4dad1812c8d" stoichiometry="1"/>
        </listOfReactants>
        <listOfProducts>
          <speciesReference constant="true" species="M_3oxocACP_c" metaid="_39ff5707-a328-42f9-bc0f-dda59054600d" stoichiometry="1"/>
          <speciesReference constant="true" species="M_ACP_c" metaid="_8e549418-6493-4386-8107-977e6915db9e" stoichiometry="1"/>
          <speciesReference constant="true" species="M_co2_c" metaid="bdc326c7-4a0d-4765-9e53-3a7b7b7afa66" stoichiometry="1"/>
        </listOfProducts>
      </reaction>
      <reaction id="R_MCMAT4" fbc:lowerFluxBound="cobra_0_bound" name="Octanoyl-[acyl-carrier protein]:malonyl-[acyl-carrier-protein]   C-acyltransferase (decarboxylating)" metaid="c753bbcf-a5ac-41ab-affb-663d764f10a4" reversible="false" fast="false" fbc:upperFluxBound="cobra_default_ub">
        <fbc:geneProductAssociation xmlns:fbc="http://www.sbml.org/sbml/level3/version1/fbc/version2" metaid="f5651c47-c45a-426e-abe2-34a375455b24">
          <fbc:geneProductRef metaid="c374ba6b-a4cd-4cbc-aed1-59bde101fe38" fbc:geneProduct="G_PA1609"/>
        </fbc:geneProductAssociation>
        <listOfReactants>
          <speciesReference constant="true" species="M_h_c" metaid="_92134b95-ecef-4335-b12f-90beb3751045" stoichiometry="1"/>
          <speciesReference constant="true" species="M_malACP_c" metaid="_4eff7cc3-2921-4036-8055-8443ac0b3f42" stoichiometry="1"/>
          <speciesReference constant="true" species="M_octACP_c" metaid="_6a570c42-4a8e-4643-95f9-58d115ae7792" stoichiometry="1"/>
        </listOfReactants>
        <listOfProducts>
          <speciesReference constant="true" species="M_3oxdeACP_c" metaid="_79685dc1-3bcb-41a7-94bb-8cffeba42b5f" stoichiometry="1"/>
          <speciesReference constant="true" species="M_ACP_c" metaid="_8910913d-e216-4509-8696-3f54966c33f5" stoichiometry="1"/>
          <speciesReference constant="true" species="M_co2_c" metaid="_45d21c94-d2de-4bb8-91e8-0669b0e40e9a" stoichiometry="1"/>
        </listOfProducts>
      </reaction>
      <reaction id="R_MCMAT5" fbc:lowerFluxBound="cobra_0_bound" name="Decanoyl-[acyl-carrier protein]:malonyl-[acyl-carrier-protein] C-acyltransferase" metaid="e4801022-2964-423b-8f7f-c23b6f87b95a" reversible="false" fast="false" fbc:upperFluxBound="cobra_default_ub">
        <fbc:geneProductAssociation xmlns:fbc="http://www.sbml.org/sbml/level3/version1/fbc/version2" metaid="_0b4c2412-a455-411a-a410-5822e23d63f4">
          <fbc:geneProductRef metaid="_4ddb47e0-5649-4ae1-b6af-5528ec677943" fbc:geneProduct="G_PA1609"/>
        </fbc:geneProductAssociation>
        <listOfReactants>
          <speciesReference constant="true" species="M_decACP_c" metaid="_5a9585c9-2d07-43a6-877d-d891a987dd2e" stoichiometry="1"/>
          <speciesReference constant="true" species="M_h_c" metaid="e4221c3f-1ad2-4dfa-9c61-1c401a549586" stoichiometry="1"/>
          <speciesReference constant="true" species="M_malACP_c" metaid="_5c85d5d0-f4e0-4cb9-83c4-a6a3c6a66fec" stoichiometry="1"/>
        </listOfReactants>
        <listOfProducts>
          <speciesReference constant="true" species="M_3oxddACP_c" metaid="_15def843-7951-4250-96b1-f674ae521626" stoichiometry="1"/>
          <speciesReference constant="true" species="M_ACP_c" metaid="_59d3c480-1ae1-40fa-9643-0e920b0c9906" stoichiometry="1"/>
          <speciesReference constant="true" species="M_co2_c" metaid="_8ccd426f-8440-4ed7-889e-03f66b7029ce" stoichiometry="1"/>
        </listOfProducts>
      </reaction>
      <reaction id="R_MCMAT6" fbc:lowerFluxBound="cobra_0_bound" name="Dodecanoyl-[acyl-carrier-protein]:malonyl-[acyl-carrier-protein]  C-acyltransferase" metaid="e2974aaa-9e3e-4ffe-a4bb-d98eed040c22" reversible="false" fast="false" fbc:upperFluxBound="cobra_default_ub">
        <fbc:geneProductAssociation xmlns:fbc="http://www.sbml.org/sbml/level3/version1/fbc/version2" metaid="_1335146b-4048-40ee-bfb0-b819cebe0811">
          <fbc:geneProductRef metaid="_5a8f7150-3cf3-4c7f-add8-9012ef92eece" fbc:geneProduct="G_PA1609"/>
        </fbc:geneProductAssociation>
        <listOfReactants>
          <speciesReference constant="true" species="M_ddcaACP_c" metaid="f71d7281-e5f1-457b-8a10-7d7ed59d1df7" stoichiometry="1"/>
          <speciesReference constant="true" species="M_h_c" metaid="_7144148b-6bba-4b40-8360-ef1a4fb5809b" stoichiometry="1"/>
          <speciesReference constant="true" species="M_malACP_c" metaid="_59e2fadc-886f-449d-84f4-ddd71a02c649" stoichiometry="1"/>
        </listOfReactants>
        <listOfProducts>
          <speciesReference constant="true" species="M_3oxtdACP_c" metaid="b6f96031-7f79-46cf-8b61-eacef1ca2b0f" stoichiometry="1"/>
          <speciesReference constant="true" species="M_ACP_c" metaid="_5d2f4b68-ac1e-4497-a672-26954f99c01b" stoichiometry="1"/>
          <speciesReference constant="true" species="M_co2_c" metaid="_72e863d3-9920-44f3-8edc-87aefb0a53d6" stoichiometry="1"/>
        </listOfProducts>
      </reaction>
      <reaction id="R_MCMAT7" fbc:lowerFluxBound="cobra_0_bound" name="Tetradecanoyl-[acyl-carrier-protein]:malonyl-[acyl-carrier-protein]  C-acyltransferase" metaid="_0ee38c9a-f34e-41e2-9737-3973ae07a04b" reversible="false" fast="false" fbc:upperFluxBound="cobra_default_ub">
        <fbc:geneProductAssociation xmlns:fbc="http://www.sbml.org/sbml/level3/version1/fbc/version2" metaid="_9d7d7c8e-40f5-4bd2-ad8a-2b34ff21c0a1">
          <fbc:geneProductRef metaid="_991febdc-a517-4df2-bbfe-1455e7ea0d06" fbc:geneProduct="G_PA1609"/>
        </fbc:geneProductAssociation>
        <listOfReactants>
          <speciesReference constant="true" species="M_h_c" metaid="_75c12651-7dfc-4d37-a576-659ba9e7521f" stoichiometry="1"/>
          <speciesReference constant="true" species="M_malACP_c" metaid="_74acca52-d875-48ad-bbf8-b752662b4f43" stoichiometry="1"/>
          <speciesReference constant="true" species="M_myrsACP_c" metaid="_94c29857-a96a-4458-9040-74bd1d34d91a" stoichiometry="1"/>
        </listOfReactants>
        <listOfProducts>
          <speciesReference constant="true" species="M_3oxhdACP_c" metaid="ce018742-e168-45a2-b317-5c13a93afc3a" stoichiometry="1"/>
          <speciesReference constant="true" species="M_ACP_c" metaid="_9a4eb4da-0f56-4486-8c2f-fa25878e776a" stoichiometry="1"/>
          <speciesReference constant="true" species="M_co2_c" metaid="_0cf23bab-901a-47ff-8c84-2574b694ca72" stoichiometry="1"/>
        </listOfProducts>
      </reaction>
      <reaction id="R_MCMAT8" fbc:lowerFluxBound="cobra_0_bound" name="Hexadecanoyl-[acyl-carrier-protein]:malonyl-[acyl-carrier-protein]  C-acyltransferase" metaid="_80feaa38-19df-4d23-abfd-bf211be8bad2" reversible="false" fast="false" fbc:upperFluxBound="cobra_default_ub">
        <fbc:geneProductAssociation xmlns:fbc="http://www.sbml.org/sbml/level3/version1/fbc/version2" metaid="_9567dd8f-1c0e-413f-a396-a36d649e56f5">
          <fbc:geneProductRef metaid="eaba43da-06aa-431c-b47f-64eb3bfef80e" fbc:geneProduct="G_PA1609"/>
        </fbc:geneProductAssociation>
        <listOfReactants>
          <speciesReference constant="true" species="M_h_c" metaid="_3dee2a37-e39d-4002-88b7-f411fdeeb273" stoichiometry="1"/>
          <speciesReference constant="true" species="M_malACP_c" metaid="_0caef82c-1bec-4a99-8df0-514e2cc6d42c" stoichiometry="1"/>
          <speciesReference constant="true" species="M_palmACP_c" metaid="_36f66774-228f-4c7c-890e-4b945442c54d" stoichiometry="1"/>
        </listOfReactants>
        <listOfProducts>
          <speciesReference constant="true" species="M_3oxocdacp_c" metaid="_2afa6334-66be-436c-8676-c6797c5f3ccb" stoichiometry="1"/>
          <speciesReference constant="true" species="M_ACP_c" metaid="_7fb24b82-9ac3-4361-ae48-1383c814b753" stoichiometry="1"/>
          <speciesReference constant="true" species="M_co2_c" metaid="ee54e02f-61c4-4adf-b662-97f0d9136503" stoichiometry="1"/>
        </listOfProducts>
      </reaction>
      <reaction id="R_MCOATA" fbc:lowerFluxBound="cobra_default_lb" name="Malonyl-CoA-ACP transacylase" metaid="ad2a74e5-16be-4784-bb93-54637128dd8d" reversible="true" fast="false" fbc:upperFluxBound="cobra_default_ub">
        <fbc:geneProductAssociation xmlns:fbc="http://www.sbml.org/sbml/level3/version1/fbc/version2" metaid="_11f8f69f-0f41-4298-bf2d-b539b2d2bb60">
          <fbc:geneProductRef metaid="_384cf46c-198e-4ae1-8874-19e60639e6d3" fbc:geneProduct="G_PA2968"/>
        </fbc:geneProductAssociation>
        <listOfReactants>
          <speciesReference constant="true" species="M_ACP_c" metaid="ffbf41bd-93f3-4324-8c6a-785cdfa536e5" stoichiometry="1"/>
          <speciesReference constant="true" species="M_malcoa_c" metaid="ea796698-5432-446f-b66d-2b54735d8029" stoichiometry="1"/>
        </listOfReactants>
        <listOfProducts>
          <speciesReference constant="true" species="M_coa_c" metaid="f04d06f7-4f1d-4c8b-a8c1-8d30ab0df467" stoichiometry="1"/>
          <speciesReference constant="true" species="M_malACP_c" metaid="_27004291-31f2-4a9c-822b-5c3124f972f8" stoichiometry="1"/>
        </listOfProducts>
      </reaction>
      <reaction id="R_MDH" fbc:lowerFluxBound="cobra_default_lb" name="malate dehydrogenase" metaid="_85b2e1fc-81e5-4167-aeea-caacc518510d" reversible="true" fast="false" fbc:upperFluxBound="cobra_default_ub">
        <fbc:geneProductAssociation xmlns:fbc="http://www.sbml.org/sbml/level3/version1/fbc/version2" metaid="_3dc329ff-a616-4918-a854-f498936b8e1f">
          <fbc:geneProductRef metaid="_88e20aa2-f6fa-4598-9859-f77a1101627e" fbc:geneProduct="G_PA1252"/>
        </fbc:geneProductAssociation>
        <listOfReactants>
          <speciesReference constant="true" species="M_mal__L_c" metaid="_4c6e550d-118d-40ac-a442-fea63d620661" stoichiometry="1"/>
          <speciesReference constant="true" species="M_nad_c" metaid="a93a5eb3-af49-4140-97b7-4b45526f8e4b" stoichiometry="1"/>
        </listOfReactants>
        <listOfProducts>
          <speciesReference constant="true" species="M_h_c" metaid="_0a949fd6-7bb9-4af7-af22-a405330cf930" stoichiometry="1"/>
          <speciesReference constant="true" species="M_nadh_c" metaid="_20b5ac9d-3af4-41b0-b093-fe9619ce8a05" stoichiometry="1"/>
          <speciesReference constant="true" species="M_oaa_c" metaid="_4b29d228-680c-44d3-9efa-b1cb43402998" stoichiometry="1"/>
        </listOfProducts>
      </reaction>
      <reaction id="R_MDH2" fbc:lowerFluxBound="cobra_0_bound" name="Malate dehydrogenase (ubiquinone 8 as acceptor)" metaid="_4571299b-e5b5-49bb-a430-ff97b60d696d" reversible="false" fast="false" fbc:upperFluxBound="cobra_default_ub">
        <fbc:geneProductAssociation xmlns:fbc="http://www.sbml.org/sbml/level3/version1/fbc/version2" metaid="eebeb152-b5e6-4b01-9119-fd787717194c">
          <fbc:or metaid="_27b2729a-b805-4829-a047-4f10b95b8d5a">
            <fbc:geneProductRef metaid="_565ad953-2b73-4eae-9fd9-ef7302b86c52" fbc:geneProduct="G_PA3452"/>
            <fbc:geneProductRef metaid="ef44ea3d-665a-4b3d-ba30-040d67c8bd1c" fbc:geneProduct="G_PA4640"/>
          </fbc:or>
        </fbc:geneProductAssociation>
        <listOfReactants>
          <speciesReference constant="true" species="M_mal__L_c" metaid="_877db23e-5d79-4959-9d9b-fb0129a42684" stoichiometry="1"/>
          <speciesReference constant="true" species="M_ubq8_c" metaid="cef66116-4eb1-440f-bf9b-58535ff06ac6" stoichiometry="1"/>
        </listOfReactants>
        <listOfProducts>
          <speciesReference constant="true" species="M_oaa_c" metaid="_9f6ff9a6-f9d6-4eba-bd55-db2298cd6418" stoichiometry="1"/>
          <speciesReference constant="true" species="M_ubq8h2_c" metaid="_5daffb83-4658-4eb2-bf7a-e3d5fa9e0ba3" stoichiometry="1"/>
        </listOfProducts>
      </reaction>
      <reaction id="R_MDRPD" fbc:lowerFluxBound="cobra_0_bound" name="5-Methylthio-5-deoxy-D-ribulose 1-phosphate dehydratase" metaid="_73c8ed4d-6ed5-46d9-8960-e57eaeb17528" reversible="false" fast="false" fbc:upperFluxBound="cobra_default_ub">
        <fbc:geneProductAssociation xmlns:fbc="http://www.sbml.org/sbml/level3/version1/fbc/version2" metaid="_0c54b1da-1590-4f6f-818b-eb66cecf930f">
          <fbc:geneProductRef metaid="d9fb1a81-8c41-4289-a13f-837977001119" fbc:geneProduct="G_PA1683"/>
        </fbc:geneProductAssociation>
        <listOfReactants>
          <speciesReference constant="true" species="M_5mdru1p_c" metaid="fb02507d-2844-4b3e-85b5-8f3aab3974d2" stoichiometry="1"/>
        </listOfReactants>
        <listOfProducts>
          <speciesReference constant="true" species="M_dkmpp_c" metaid="_4a1c2b02-aa45-4d88-bb59-db76682a12f4" stoichiometry="1"/>
          <speciesReference constant="true" species="M_h2o_c" metaid="_1219ebd2-adec-418e-bcf4-ffe9e28c7ac1" stoichiometry="1"/>
        </listOfProducts>
      </reaction>
      <reaction id="R_ME1x" fbc:lowerFluxBound="cobra_0_bound" name="malic enzyme (NAD)" metaid="d5270883-2131-4580-ac59-0ee71072fc0b" reversible="false" fast="false" fbc:upperFluxBound="cobra_default_ub">
        <fbc:geneProductAssociation xmlns:fbc="http://www.sbml.org/sbml/level3/version1/fbc/version2" metaid="_6b12936c-b04f-4fd4-a3d0-21d718988a1a">
          <fbc:or metaid="ade08308-fd41-4949-87a0-3163ed510012">
            <fbc:geneProductRef metaid="_9f1fcdc8-7a4a-4796-b8dd-0e2fc21ecddc" fbc:geneProduct="G_PA5046"/>
            <fbc:geneProductRef metaid="_7bc7a3d3-88f0-4dcf-be44-2fb9a7eaffd3" fbc:geneProduct="G_PA3471"/>
          </fbc:or>
        </fbc:geneProductAssociation>
        <listOfReactants>
          <speciesReference constant="true" species="M_mal__L_c" metaid="_133a05b1-6d5d-4f7b-ac1c-a16d32a59866" stoichiometry="1"/>
          <speciesReference constant="true" species="M_nad_c" metaid="f0d20bb5-09c3-4e18-9fdb-b84f8d446628" stoichiometry="1"/>
        </listOfReactants>
        <listOfProducts>
          <speciesReference constant="true" species="M_co2_c" metaid="_19a251b6-acf1-439c-89a7-39bfe4a71b41" stoichiometry="1"/>
          <speciesReference constant="true" species="M_nadh_c" metaid="_54512aac-fdc1-489a-8449-df65e6ed14d1" stoichiometry="1"/>
          <speciesReference constant="true" species="M_pyr_c" metaid="_705c3430-ec06-491b-a6e8-2843f24bd22c" stoichiometry="1"/>
        </listOfProducts>
      </reaction>
      <reaction id="R_ME1x_D" fbc:lowerFluxBound="cobra_0_bound" name="D-malate dehydrogenase (NAD)" metaid="_662ad2b1-63bc-468e-8afb-a0f7f238be43" reversible="false" fast="false" fbc:upperFluxBound="cobra_default_ub">
        <fbc:geneProductAssociation xmlns:fbc="http://www.sbml.org/sbml/level3/version1/fbc/version2" metaid="cc274108-7fd3-4793-b4ec-48558ccd988a">
          <fbc:geneProductRef metaid="_42f643c0-bdd2-4df7-a002-5fe59c2f0463" fbc:geneProduct="G_PA3118"/>
        </fbc:geneProductAssociation>
        <listOfReactants>
          <speciesReference constant="true" species="M_mal__D_c" metaid="dc431f70-6c0c-40b9-a89f-3541b2c14ac0" stoichiometry="1"/>
          <speciesReference constant="true" species="M_nad_c" metaid="e99d3a78-1b44-438a-901b-4c5974a71700" stoichiometry="1"/>
        </listOfReactants>
        <listOfProducts>
          <speciesReference constant="true" species="M_co2_c" metaid="_2930e8da-1b71-4492-a5df-c0d728810dde" stoichiometry="1"/>
          <speciesReference constant="true" species="M_nadh_c" metaid="_03ae5da0-30f8-4a4e-a42d-825f52edaf4a" stoichiometry="1"/>
          <speciesReference constant="true" species="M_pyr_c" metaid="_4e62a662-d022-4a92-9e24-ecc58fc613cd" stoichiometry="1"/>
        </listOfProducts>
      </reaction>
      <reaction id="R_ME2" fbc:lowerFluxBound="cobra_0_bound" name="malic enzyme (NADP)" metaid="eacaf1f7-7ae9-43eb-9839-7a46661e9e15" reversible="false" fast="false" fbc:upperFluxBound="cobra_default_ub">
        <fbc:geneProductAssociation xmlns:fbc="http://www.sbml.org/sbml/level3/version1/fbc/version2" metaid="b91420a2-9421-4f6e-b84a-9cafde723126">
          <fbc:or metaid="_2431767e-20ac-4dbb-a61e-7543e3087fae">
            <fbc:geneProductRef metaid="_1dd48d48-5d81-449c-987c-5536a2d62492" fbc:geneProduct="G_PA5046"/>
            <fbc:geneProductRef metaid="_589623c6-143c-438a-a47b-c1aef3209655" fbc:geneProduct="G_PA3471"/>
          </fbc:or>
        </fbc:geneProductAssociation>
        <listOfReactants>
          <speciesReference constant="true" species="M_mal__L_c" metaid="d0d355b9-3fe4-4e95-a93d-6ef1db4fcdf3" stoichiometry="1"/>
          <speciesReference constant="true" species="M_nadp_c" metaid="_8c1b2d0c-a9ab-4bca-9b0b-445276002da0" stoichiometry="1"/>
        </listOfReactants>
        <listOfProducts>
          <speciesReference constant="true" species="M_co2_c" metaid="d1b4f212-45b3-4a1a-944c-e8c388216f29" stoichiometry="1"/>
          <speciesReference constant="true" species="M_nadph_c" metaid="_622dd5b9-4570-4783-b3b4-705e17b7d993" stoichiometry="1"/>
          <speciesReference constant="true" species="M_pyr_c" metaid="_2eeec878-74a9-41e1-8ac0-2822ad54b159" stoichiometry="1"/>
        </listOfProducts>
      </reaction>
      <reaction id="R_MECDPS" fbc:lowerFluxBound="cobra_0_bound" name="2-C-methyl-D-erythritol 2,4-cyclodiphosphate synthase" metaid="c66d93dc-cc6b-4a5f-acba-3ae8bb169808" reversible="false" fast="false" fbc:upperFluxBound="cobra_default_ub">
        <fbc:geneProductAssociation xmlns:fbc="http://www.sbml.org/sbml/level3/version1/fbc/version2" metaid="f64ee365-1c06-421e-92ac-be36ded0d71f">
          <fbc:geneProductRef metaid="_9c40d233-5b5f-49cf-8ea9-d0b8f98186bc" fbc:geneProduct="G_PA3627"/>
        </fbc:geneProductAssociation>
        <listOfReactants>
          <speciesReference constant="true" species="M_2p4c2me_c" metaid="_3cd616ce-7389-4a47-8ded-6b67df053be6" stoichiometry="1"/>
        </listOfReactants>
        <listOfProducts>
          <speciesReference constant="true" species="M_2mecdp_c" metaid="_8798a2d6-6545-426e-b67c-f081e94d1cf8" stoichiometry="1"/>
          <speciesReference constant="true" species="M_cmp_c" metaid="_2d52d428-7e7f-4e3f-9e65-3e0f71aef194" stoichiometry="1"/>
        </listOfProducts>
      </reaction>
      <reaction id="R_MEPCT" fbc:lowerFluxBound="cobra_0_bound" name="2-C-methyl-D-erythritol 4-phosphate cytidylyltransferase" metaid="db25820a-cffd-4a2a-b938-d3742a8faf77" reversible="false" fast="false" fbc:upperFluxBound="cobra_default_ub">
        <fbc:geneProductAssociation xmlns:fbc="http://www.sbml.org/sbml/level3/version1/fbc/version2" metaid="_84f00129-0aa7-4ebb-8cca-19caadb79a45">
          <fbc:geneProductRef metaid="_2774d86a-1b22-45de-9212-0f3721a8a21e" fbc:geneProduct="G_PA3633"/>
        </fbc:geneProductAssociation>
        <listOfReactants>
          <speciesReference constant="true" species="M_2me4p_c" metaid="_82515b10-e6a7-48fc-9328-45f9f150fc22" stoichiometry="1"/>
          <speciesReference constant="true" species="M_ctp_c" metaid="_11dca7d5-0591-4250-8752-2e2a3c10113d" stoichiometry="1"/>
          <speciesReference constant="true" species="M_h_c" metaid="acb74513-3b94-45d5-af61-01de8d1d8471" stoichiometry="1"/>
        </listOfReactants>
        <listOfProducts>
          <speciesReference constant="true" species="M_4c2me_c" metaid="ef308a50-5a4a-4804-bbd8-56187880139f" stoichiometry="1"/>
          <speciesReference constant="true" species="M_ppi_c" metaid="ff996a8a-7bd7-441d-8502-2af94932ab07" stoichiometry="1"/>
        </listOfProducts>
      </reaction>
      <reaction id="R_METAT" fbc:lowerFluxBound="cobra_0_bound" name="methionine adenosyltransferase" metaid="_4a265a13-5c73-4e15-8d70-c41d9b35b41c" reversible="false" fast="false" fbc:upperFluxBound="cobra_default_ub">
        <fbc:geneProductAssociation xmlns:fbc="http://www.sbml.org/sbml/level3/version1/fbc/version2" metaid="_1de04ae9-a584-401c-ac5d-e4ab123f941a">
          <fbc:geneProductRef metaid="_716891e3-5763-4a79-825e-a8805af146c2" fbc:geneProduct="G_PA0546"/>
        </fbc:geneProductAssociation>
        <listOfReactants>
          <speciesReference constant="true" species="M_atp_c" metaid="_4374b280-0b7a-4dc5-91be-2b4ad9acc1c2" stoichiometry="1"/>
          <speciesReference constant="true" species="M_h2o_c" metaid="_5b47f9b1-6b1a-4b27-aa9b-beeb518f25a8" stoichiometry="1"/>
          <speciesReference constant="true" species="M_met__L_c" metaid="_1bd597d3-f7a4-4b44-ba13-c3e4419b498e" stoichiometry="1"/>
        </listOfReactants>
        <listOfProducts>
          <speciesReference constant="true" species="M_amet_c" metaid="_474066dc-f61e-4efe-8740-1887c9516850" stoichiometry="1"/>
          <speciesReference constant="true" species="M_pi_c" metaid="_7a78e4d9-9d1e-4818-9938-87228e7ea917" stoichiometry="1"/>
          <speciesReference constant="true" species="M_ppi_c" metaid="_29faca11-7cce-4a47-b017-a92a55d52894" stoichiometry="1"/>
        </listOfProducts>
      </reaction>
      <reaction id="R_METDabc" fbc:lowerFluxBound="cobra_0_bound" name="D-methionine transport via ABC system" metaid="_6ff365f3-e9c2-4337-b17c-277699e529b8" reversible="false" fast="false" fbc:upperFluxBound="cobra_default_ub">
        <fbc:geneProductAssociation xmlns:fbc="http://www.sbml.org/sbml/level3/version1/fbc/version2" metaid="d33ac488-ac4d-45cf-80c4-98647375dd21">
          <fbc:or metaid="_0d28a61a-21df-4fa6-b3ce-94db3c6e34c3">
            <fbc:geneProductRef metaid="ec9f8c50-579a-4cf6-bf5f-36a02664bd57" fbc:geneProduct="G_PA5504"/>
            <fbc:and metaid="fe531bf3-2539-405c-877e-c7594b4c645f">
              <fbc:geneProductRef metaid="d6095a5e-c7fc-4895-93ab-e257ed05b266" fbc:geneProduct="G_PA2351"/>
              <fbc:geneProductRef metaid="f825f7e7-c059-43e0-b0d2-c38ccf0fd230" fbc:geneProduct="G_PA5503"/>
              <fbc:geneProductRef metaid="_1794dac7-7e9a-4f3f-a5d5-d27faacf2b48" fbc:geneProduct="G_PA5505"/>
            </fbc:and>
          </fbc:or>
        </fbc:geneProductAssociation>
        <listOfReactants>
          <speciesReference constant="true" species="M_atp_c" metaid="fe04ddac-60d4-4f3a-a0fd-4f6a993bd16d" stoichiometry="1"/>
          <speciesReference constant="true" species="M_h2o_c" metaid="_2aa83181-8e4e-49f0-aa60-5c55a523c3df" stoichiometry="1"/>
          <speciesReference constant="true" species="M_met__D_e" metaid="_1f7d6c14-f260-4ffb-93d8-a33115cb8126" stoichiometry="1"/>
        </listOfReactants>
        <listOfProducts>
          <speciesReference constant="true" species="M_adp_c" metaid="_757456a2-d704-44a0-827c-5ee0bb2bc56a" stoichiometry="1"/>
          <speciesReference constant="true" species="M_h_c" metaid="_8ffde2be-ae11-465e-ad99-bf73ede8ec51" stoichiometry="1"/>
          <speciesReference constant="true" species="M_met__D_c" metaid="_11f2d003-c75e-42fe-b60f-315023aef010" stoichiometry="1"/>
          <speciesReference constant="true" species="M_pi_c" metaid="_6ab503de-4722-4aba-8ad8-f034695fa835" stoichiometry="1"/>
        </listOfProducts>
      </reaction>
      <reaction id="R_METS" fbc:lowerFluxBound="cobra_0_bound" name="methionine synthase" metaid="_6151d2d0-7b5a-4269-9678-38d9fea9eacf" reversible="false" fast="false" fbc:upperFluxBound="cobra_default_ub">
        <fbc:geneProductAssociation xmlns:fbc="http://www.sbml.org/sbml/level3/version1/fbc/version2" metaid="d80aca30-1d56-4d7a-9097-30c2a43b7a53">
          <fbc:geneProductRef metaid="_690dc8be-7a2b-4e57-bd16-5d03ea9b8170" fbc:geneProduct="G_PA1843"/>
        </fbc:geneProductAssociation>
        <listOfReactants>
          <speciesReference constant="true" species="M_5mthf_c" metaid="_0a7a6e58-1b47-4972-a1e2-e05df942f84f" stoichiometry="1"/>
          <speciesReference constant="true" species="M_hcys__L_c" metaid="_364c0d27-7d15-46d2-87e2-897b6d229c8d" stoichiometry="1"/>
        </listOfReactants>
        <listOfProducts>
          <speciesReference constant="true" species="M_h_c" metaid="_14f38230-9f9e-4e64-87fb-f78ff83b61bb" stoichiometry="1"/>
          <speciesReference constant="true" species="M_met__L_c" metaid="e6722925-def8-4924-ae9e-34eb4c312ea3" stoichiometry="1"/>
          <speciesReference constant="true" species="M_thf_c" metaid="_7582e8b1-12ef-40a5-9075-0964b6c98b19" stoichiometry="1"/>
        </listOfProducts>
      </reaction>
      <reaction id="R_METSR__S1" fbc:lowerFluxBound="cobra_0_bound" name="L-methionine-S-oxide reductase (trdrd)" metaid="be356883-6145-4e2a-a138-00638ca6607f" reversible="false" fast="false" fbc:upperFluxBound="cobra_default_ub">
        <fbc:geneProductAssociation xmlns:fbc="http://www.sbml.org/sbml/level3/version1/fbc/version2" metaid="d3f0306c-c5dd-4d32-9a85-d9f35a9e0d9b">
          <fbc:geneProductRef metaid="daec3834-0ae3-4a5c-9465-53beaa8ceeeb" fbc:geneProduct="G_PA5018"/>
        </fbc:geneProductAssociation>
        <listOfReactants>
          <speciesReference constant="true" species="M_metox_c" metaid="db7553a5-1f3e-4c9c-aadc-6a44a5afd0a6" stoichiometry="1"/>
          <speciesReference constant="true" species="M_trdrd_c" metaid="_17245a3c-5916-4dc0-a9fc-51199c67adb5" stoichiometry="1"/>
        </listOfReactants>
        <listOfProducts>
          <speciesReference constant="true" species="M_h2o_c" metaid="_97b1bd67-2295-49aa-a5a4-4e09e3b1a316" stoichiometry="1"/>
          <speciesReference constant="true" species="M_met__L_c" metaid="cdb3c2c6-6f77-4649-a01c-71695a961e11" stoichiometry="1"/>
          <speciesReference constant="true" species="M_trdox_c" metaid="_019dc073-39f0-46a5-89b8-8f049f08abf2" stoichiometry="1"/>
        </listOfProducts>
      </reaction>
      <reaction id="R_METTRS" fbc:lowerFluxBound="cobra_0_bound" name="Methionyl-tRNA synthetase" metaid="_95a71e65-7e68-4c7c-927a-d7e50c94dc05" reversible="false" fast="false" fbc:upperFluxBound="cobra_default_ub">
        <fbc:geneProductAssociation xmlns:fbc="http://www.sbml.org/sbml/level3/version1/fbc/version2" metaid="_0260a6d6-4fec-4ce5-af79-3842be95921b">
          <fbc:geneProductRef metaid="_9eee919d-a59b-4d64-92f5-67c54c2617d9" fbc:geneProduct="G_PA3482"/>
        </fbc:geneProductAssociation>
        <listOfReactants>
          <speciesReference constant="true" species="M_atp_c" metaid="ff87c6fc-3ed9-4f1a-986f-727eb1c8ee88" stoichiometry="1"/>
          <speciesReference constant="true" species="M_met__L_c" metaid="_51ebc1b3-62ae-432d-9b07-b171c79362b9" stoichiometry="1"/>
          <speciesReference constant="true" species="M_trnamet_c" metaid="e2f89aa2-9d78-4741-bb19-6384b3487983" stoichiometry="1"/>
        </listOfReactants>
        <listOfProducts>
          <speciesReference constant="true" species="M_amp_c" metaid="d0354db9-2e86-4777-b75c-c887af5be60e" stoichiometry="1"/>
          <speciesReference constant="true" species="M_mettrna_c" metaid="f56f58ad-23af-4db1-af62-97a738ba2d67" stoichiometry="1"/>
          <speciesReference constant="true" species="M_ppi_c" metaid="_05a2285b-4aa1-49d7-8fc6-33a6cb0eaa87" stoichiometry="1"/>
        </listOfProducts>
      </reaction>
      <reaction id="R_METabc" fbc:lowerFluxBound="cobra_0_bound" name="L-methionine transport via ABC system" metaid="_9bb097c2-f67d-4af0-9d2e-819ba4527c87" reversible="false" fast="false" fbc:upperFluxBound="cobra_default_ub">
        <fbc:geneProductAssociation xmlns:fbc="http://www.sbml.org/sbml/level3/version1/fbc/version2" metaid="_82c77667-b523-485c-af8c-109e5b11d680">
          <fbc:geneProductRef metaid="_32021450-c09b-491e-987b-0fe9c6a42e13" fbc:geneProduct="G_PA5504"/>
        </fbc:geneProductAssociation>
        <listOfReactants>
          <speciesReference constant="true" species="M_atp_c" metaid="_26475d7a-94d0-4449-b5ee-3db4d1ef659c" stoichiometry="1"/>
          <speciesReference constant="true" species="M_h2o_c" metaid="b9f6e9ef-1415-4aec-9eb0-3b37442ad098" stoichiometry="1"/>
          <speciesReference constant="true" species="M_met__L_e" metaid="_27c19fcb-4ca0-4489-9ab2-53574d354ab9" stoichiometry="1"/>
        </listOfReactants>
        <listOfProducts>
          <speciesReference constant="true" species="M_adp_c" metaid="_03ddf27d-94ef-4112-9044-5889a0f2eacf" stoichiometry="1"/>
          <speciesReference constant="true" species="M_h_c" metaid="ae9edebe-2cb2-4587-92f0-51adbd17d270" stoichiometry="1"/>
          <speciesReference constant="true" species="M_met__L_c" metaid="_37933872-adfc-44d1-b3f6-ef27a9b696a4" stoichiometry="1"/>
          <speciesReference constant="true" species="M_pi_c" metaid="_0a01a395-57b1-4e3c-9b1c-710967b270c5" stoichiometry="1"/>
        </listOfProducts>
      </reaction>
      <reaction id="R_MFNAcPPUNDs" fbc:lowerFluxBound="cobra_0_bound" name="Man(2NAc3NAc)A-(beta1,3)-Fuc2NAc-PP-undecap synthesis" metaid="_29ef4150-eafe-4477-86d1-2a33e9b5cb13" reversible="false" fast="false" fbc:upperFluxBound="cobra_default_ub">
        <fbc:geneProductAssociation xmlns:fbc="http://www.sbml.org/sbml/level3/version1/fbc/version2" metaid="e3d958eb-5a19-4223-94b3-e6262dd12c71">
          <fbc:geneProductRef metaid="_436af9b1-3c72-4937-94a6-aaed676870b7" fbc:geneProduct="G_PA3147"/>
        </fbc:geneProductAssociation>
        <listOfReactants>
          <speciesReference constant="true" species="M_uacman_LSQBKT_2NAc_ASTER__RSQBKT_A_c" metaid="de9c2939-7f53-4bff-8f83-3fd899fccd61" stoichiometry="1"/>
          <speciesReference constant="true" species="M_udcppf_c" metaid="_20a52468-6df0-4070-b7c9-3d3bbca9bc9e" stoichiometry="1"/>
        </listOfReactants>
        <listOfProducts>
          <speciesReference constant="true" species="M_udcppfm_c" metaid="_87d6109a-085c-4bcb-90c1-fce047a3d98e" stoichiometry="1"/>
          <speciesReference constant="true" species="M_ump_c" metaid="_89f09fa2-1fbd-4e9f-a52b-945a4c576c39" stoichiometry="1"/>
        </listOfProducts>
      </reaction>
      <reaction id="R_MG2abci" fbc:lowerFluxBound="cobra_0_bound" name="magnesium transport via ABC system irreversible" metaid="_4b8033bf-e355-448f-9d25-153297682207" reversible="false" fast="false" fbc:upperFluxBound="cobra_default_ub">
        <fbc:geneProductAssociation xmlns:fbc="http://www.sbml.org/sbml/level3/version1/fbc/version2" metaid="_3bc79b51-d703-4c60-885c-14af8337bf9d">
          <fbc:geneProductRef metaid="ea286b7e-455f-40e8-805f-146dcc4a46ef" fbc:geneProduct="G_PA4825"/>
        </fbc:geneProductAssociation>
        <listOfReactants>
          <speciesReference constant="true" species="M_atp_c" metaid="_905b2393-14ba-450d-ba4a-45a8e279bd71" stoichiometry="1"/>
          <speciesReference constant="true" species="M_h2o_c" metaid="_345e1bf8-9eb1-46cc-9b0b-52a1f9b0b9d3" stoichiometry="1"/>
          <speciesReference constant="true" species="M_mg2_e" metaid="_3ca0c5e7-f3fd-499f-8e75-6a3ad8792008" stoichiometry="1"/>
        </listOfReactants>
        <listOfProducts>
          <speciesReference constant="true" species="M_adp_c" metaid="_19fd33bf-06b1-4677-bee1-e324f327e2bf" stoichiometry="1"/>
          <speciesReference constant="true" species="M_h_c" metaid="_33a077c6-19ba-414d-a6bc-c6046cf1cf30" stoichiometry="1"/>
          <speciesReference constant="true" species="M_mg2_c" metaid="bedd5f52-53a9-414d-ad1d-162e356772c1" stoichiometry="1"/>
          <speciesReference constant="true" species="M_pi_c" metaid="_09a8f7ec-b8ea-4f49-8241-49a6f9eb4665" stoichiometry="1"/>
        </listOfProducts>
      </reaction>
      <reaction id="R_MGCOAH" fbc:lowerFluxBound="cobra_default_lb" name="methylglutaconyl-CoA hydratase" metaid="fed9d9fa-3bff-483b-b090-71b08ecd0554" reversible="true" fast="false" fbc:upperFluxBound="cobra_default_ub">
        <fbc:geneProductAssociation xmlns:fbc="http://www.sbml.org/sbml/level3/version1/fbc/version2" metaid="e889e007-1454-41ce-a1d2-0afda2367f24">
          <fbc:geneProductRef metaid="_2e90ee35-ad0d-428e-a36e-1a15e47fb4a2" fbc:geneProduct="G_PA2013"/>
        </fbc:geneProductAssociation>
        <listOfReactants>
          <speciesReference constant="true" species="M_3mgcoa_c" metaid="_98d97d51-33b4-4421-9151-fcc71b9d6a96" stoichiometry="1"/>
          <speciesReference constant="true" species="M_h2o_c" metaid="_20713e98-d35e-4160-8057-8a7a213f327b" stoichiometry="1"/>
        </listOfReactants>
        <listOfProducts>
          <speciesReference constant="true" species="M_hmgcoa_c" metaid="_8987e76e-b238-4cde-b4f5-8c1feb2bf505" stoichiometry="1"/>
        </listOfProducts>
      </reaction>
      <reaction id="R_MGt5" fbc:lowerFluxBound="cobra_default_lb" name="magnesium transport in/out via permease (no H+)" metaid="b95fd04b-d00e-4df1-937a-32677cde072e" reversible="true" fast="false" fbc:upperFluxBound="cobra_default_ub">
        <fbc:geneProductAssociation xmlns:fbc="http://www.sbml.org/sbml/level3/version1/fbc/version2" metaid="b6e6f4fb-f133-4edd-86bc-ded85cb009fa">
          <fbc:geneProductRef metaid="_87170b8d-5034-4e35-8432-b27bd1930711" fbc:geneProduct="G_PA5268"/>
        </fbc:geneProductAssociation>
        <listOfReactants>
          <speciesReference constant="true" species="M_mg2_c" metaid="_3bff39ad-8922-499c-b400-7b86eec90f03" stoichiometry="1"/>
        </listOfReactants>
        <listOfProducts>
          <speciesReference constant="true" species="M_mg2_e" metaid="_0961ec68-f162-4644-84ee-339f4619f920" stoichiometry="1"/>
        </listOfProducts>
      </reaction>
      <reaction id="R_MGt5i" fbc:lowerFluxBound="cobra_0_bound" name="magnesium transport into cell" metaid="_750ecd48-87c3-4f00-8bc1-60b187a65a40" reversible="false" fast="false" fbc:upperFluxBound="cobra_default_ub">
        <fbc:geneProductAssociation xmlns:fbc="http://www.sbml.org/sbml/level3/version1/fbc/version2" metaid="c5fcf087-de58-48ce-8cc2-52c26b009164">
          <fbc:geneProductRef metaid="_23071da4-a3ae-4e91-ae5c-04e53e85467d" fbc:geneProduct="G_PA0913"/>
        </fbc:geneProductAssociation>
        <listOfReactants>
          <speciesReference constant="true" species="M_mg2_e" metaid="ccddb4cb-2865-423e-85d0-914639b22416" stoichiometry="1"/>
        </listOfReactants>
        <listOfProducts>
          <speciesReference constant="true" species="M_mg2_c" metaid="_9b1c4cb1-53c8-4cf8-926d-118a0b1ba13c" stoichiometry="1"/>
        </listOfProducts>
      </reaction>
      <reaction id="R_MLACI" fbc:lowerFluxBound="cobra_0_bound" name="maleylacetoacetate isomerase" metaid="_7256d9b8-741e-44eb-901b-1ab570da370b" reversible="false" fast="false" fbc:upperFluxBound="cobra_default_ub">
        <fbc:geneProductAssociation xmlns:fbc="http://www.sbml.org/sbml/level3/version1/fbc/version2" metaid="a2250cd6-454d-447b-b624-179613e2fcb1">
          <fbc:or metaid="_7fff9895-34ea-402a-a108-72e11c9da878">
            <fbc:geneProductRef metaid="_96aa3f47-7088-4138-a891-ad57ebc87f37" fbc:geneProduct="G_PA1655"/>
            <fbc:geneProductRef metaid="_834350ae-3a96-4465-b15a-46c49e9aecef" fbc:geneProduct="G_PA2007"/>
            <fbc:geneProductRef metaid="_5c14596b-0bae-43d1-89ae-9ae3b709ab66" fbc:geneProduct="G_PA2473"/>
            <fbc:geneProductRef metaid="_89bb3f30-f1e1-456c-9c9a-df794159eea8" fbc:geneProduct="G_PA3035"/>
          </fbc:or>
        </fbc:geneProductAssociation>
        <listOfReactants>
          <speciesReference constant="true" species="M_4mlacac_c" metaid="_6dae3b46-4e89-40c3-acd4-b14c3e0c8aa6" stoichiometry="1"/>
        </listOfReactants>
        <listOfProducts>
          <speciesReference constant="true" species="M_4fumacac_c" metaid="_9e329855-e344-4295-894a-24a4e15d62b5" stoichiometry="1"/>
        </listOfProducts>
      </reaction>
      <reaction id="R_MME" fbc:lowerFluxBound="cobra_default_lb" name="methylmalonyl-CoA epimerase" metaid="_5400a0b2-5522-4263-b598-c956fc1405ed" reversible="true" fast="false" fbc:upperFluxBound="cobra_default_ub">
        <listOfReactants>
          <speciesReference constant="true" species="M_mmcoa__R_c" metaid="cf920d17-92f8-4808-9bcb-5489241c3ee2" stoichiometry="1"/>
        </listOfReactants>
        <listOfProducts>
          <speciesReference constant="true" species="M_mmcoa__S_c" metaid="bc64d0a5-6ef8-431c-bf46-87cd5fa2a818" stoichiometry="1"/>
        </listOfProducts>
      </reaction>
      <reaction id="R_MMFNAcPPUNDs" fbc:lowerFluxBound="cobra_0_bound" name="Man(2NAc3N)(3,-CH3C=NH)A-(beta1,4)-Man(2NAc3NAc)A-(beta1,3)-Fuc2NAc-PP-undecap synthesis" metaid="ba8d6447-05f0-4992-b06d-a3b3fdad56c9" reversible="false" fast="false" fbc:upperFluxBound="cobra_default_ub">
        <fbc:geneProductAssociation xmlns:fbc="http://www.sbml.org/sbml/level3/version1/fbc/version2" metaid="_230a651d-b829-4ad0-86e9-c6641f7b9227">
          <fbc:geneProductRef metaid="fb777303-d104-4ca6-9fac-ef8ac686586e" fbc:geneProduct="G_PA3149"/>
        </fbc:geneProductAssociation>
        <listOfReactants>
          <speciesReference constant="true" species="M_uacman_LSQBKT_2NAc3NAc_RSQBKT_A_c" metaid="e81dd00a-97a1-477c-9613-ee9123f12b29" stoichiometry="1"/>
          <speciesReference constant="true" species="M_udcppfm_c" metaid="_4c6759be-4eb5-48f9-a10d-6819eb61fb89" stoichiometry="1"/>
        </listOfReactants>
        <listOfProducts>
          <speciesReference constant="true" species="M_udcppfmm_c" metaid="_5c6fb242-7766-468c-95e2-fc953678159f" stoichiometry="1"/>
          <speciesReference constant="true" species="M_ump_c" metaid="_0015d0ee-0456-4fe7-9ae7-97731dd3d1a3" stoichiometry="1"/>
        </listOfProducts>
      </reaction>
      <reaction id="R_MMM" fbc:lowerFluxBound="cobra_0_bound" name="methylmalonyl-CoA mutase" metaid="_654a35b6-8ce7-4633-b242-94ca39de0bd4" reversible="false" fast="false" fbc:upperFluxBound="cobra_default_ub">
        <listOfReactants>
          <speciesReference constant="true" species="M_mmcoa__R_c" metaid="_0688204a-5549-42a6-891f-a4a68c50ceba" stoichiometry="1"/>
        </listOfReactants>
        <listOfProducts>
          <speciesReference constant="true" species="M_succoa_c" metaid="f148d696-a1b7-4c8f-a413-5a7c7c28f12d" stoichiometry="1"/>
        </listOfProducts>
      </reaction>
      <reaction id="R_MMSAD1" fbc:lowerFluxBound="cobra_0_bound" name="methylmalonate-semialdehyde dehydrogenase" metaid="e155b857-0e8c-42de-bb54-0bd02b9abe0a" reversible="false" fast="false" fbc:upperFluxBound="cobra_default_ub">
        <fbc:geneProductAssociation xmlns:fbc="http://www.sbml.org/sbml/level3/version1/fbc/version2" metaid="_7b4a2255-7be8-4fae-819a-cea40bff7c11">
          <fbc:or metaid="_2113aaa3-7652-4aaa-8dd5-a5876fbf14b6">
            <fbc:geneProductRef metaid="b2405c40-e95e-4b03-a548-278b34352feb" fbc:geneProduct="G_PA3570"/>
            <fbc:geneProductRef metaid="_96e2ea6a-1df5-4ed1-aab6-f58d036314b2" fbc:geneProduct="G_PA0130"/>
            <fbc:geneProductRef metaid="a699bbdf-555d-48ca-a6f4-3b5fce2c4377" fbc:geneProduct="G_PA0747"/>
          </fbc:or>
        </fbc:geneProductAssociation>
        <listOfReactants>
          <speciesReference constant="true" species="M_2mop_c" metaid="_1966f7c3-ebe4-4f67-9332-65670796c160" stoichiometry="1"/>
          <speciesReference constant="true" species="M_coa_c" metaid="f4506da2-c8f8-4004-80e3-70e54931c336" stoichiometry="1"/>
          <speciesReference constant="true" species="M_nad_c" metaid="fe6a5790-d917-402c-9f0d-dfc7388754e6" stoichiometry="1"/>
        </listOfReactants>
        <listOfProducts>
          <speciesReference constant="true" species="M_co2_c" metaid="ae159101-1ce6-4f54-80c6-e354983a9d35" stoichiometry="1"/>
          <speciesReference constant="true" species="M_nadh_c" metaid="_30cfbcb4-48c8-42be-a1e4-5fd4f18900af" stoichiometry="1"/>
          <speciesReference constant="true" species="M_ppcoa_c" metaid="_5567dd89-4d72-49a9-80d5-3d6ba8b911fd" stoichiometry="1"/>
        </listOfProducts>
      </reaction>
      <reaction id="R_MMSAD3" fbc:lowerFluxBound="cobra_0_bound" name="methylmalonate-semialdehyde dehydrogenase (malonic semialdehyde)" metaid="_78fa9a03-449b-4fa3-b1e4-40563bfcb6b5" reversible="false" fast="false" fbc:upperFluxBound="cobra_default_ub">
        <fbc:geneProductAssociation xmlns:fbc="http://www.sbml.org/sbml/level3/version1/fbc/version2" metaid="_60c89cec-80f0-4417-b2af-11c858cb0f68">
          <fbc:or metaid="_2cc21274-1d53-4007-b553-695342e92587">
            <fbc:geneProductRef metaid="ca28406d-7caa-4f31-b1a8-a580f54297ce" fbc:geneProduct="G_PA0130"/>
            <fbc:geneProductRef metaid="_6af0a182-12e7-44a0-87bd-49fb524d07f3" fbc:geneProduct="G_PA0747"/>
            <fbc:geneProductRef metaid="b024f755-0552-4b4c-84cb-69f20300bca7" fbc:geneProduct="G_PA3570"/>
          </fbc:or>
        </fbc:geneProductAssociation>
        <listOfReactants>
          <speciesReference constant="true" species="M_coa_c" metaid="_6c33ce14-bb5e-4a94-94ad-c349bc782b91" stoichiometry="1"/>
          <speciesReference constant="true" species="M_msa_c" metaid="_78fe94df-961f-4a2c-8815-69c3573817f4" stoichiometry="1"/>
          <speciesReference constant="true" species="M_nad_c" metaid="_0db19bff-0147-45e8-bb55-0950bd5a73a3" stoichiometry="1"/>
        </listOfReactants>
        <listOfProducts>
          <speciesReference constant="true" species="M_accoa_c" metaid="a878fec2-9cf4-4055-8288-865bbe6b146c" stoichiometry="1"/>
          <speciesReference constant="true" species="M_co2_c" metaid="_82661751-a709-42a5-a742-79ef0bea6c4e" stoichiometry="1"/>
          <speciesReference constant="true" species="M_nadh_c" metaid="_265de2cc-9d67-4da8-a0ee-ca2ac7d1d62f" stoichiometry="1"/>
        </listOfProducts>
      </reaction>
      <reaction id="R_MNLDH" fbc:lowerFluxBound="cobra_default_lb" name="mannitol 2-dehydrogenase" metaid="_6b3cbab0-360c-4cf5-9633-e79970799e3f" reversible="true" fast="false" fbc:upperFluxBound="cobra_default_ub">
        <fbc:geneProductAssociation xmlns:fbc="http://www.sbml.org/sbml/level3/version1/fbc/version2" metaid="c761c1bc-355f-4bc3-97f2-67891858fc40">
          <fbc:geneProductRef metaid="fc48b870-f6f4-4054-990b-d82e3d1733bb" fbc:geneProduct="G_PA2342"/>
        </fbc:geneProductAssociation>
        <listOfReactants>
          <speciesReference constant="true" species="M_mnl_c" metaid="_60146fcd-fffb-44ac-971a-62ffe2915a00" stoichiometry="1"/>
          <speciesReference constant="true" species="M_nad_c" metaid="_2ecdee26-bbd6-4538-b8db-1c43bc7c8da6" stoichiometry="1"/>
        </listOfReactants>
        <listOfProducts>
          <speciesReference constant="true" species="M_fru_c" metaid="b1791a20-0629-4403-8300-44e328637c14" stoichiometry="1"/>
          <speciesReference constant="true" species="M_h_c" metaid="_640b9e2b-70bf-461f-9f01-46d2a953c397" stoichiometry="1"/>
          <speciesReference constant="true" species="M_nadh_c" metaid="_244372ba-7682-4432-ac28-d549f42eedad" stoichiometry="1"/>
        </listOfProducts>
      </reaction>
      <reaction id="R_MNLabc" fbc:lowerFluxBound="cobra_0_bound" name="D-mannitol transport via ABC system" metaid="_120c171f-30a1-42b6-868e-c3ad89bb8fd3" reversible="false" fast="false" fbc:upperFluxBound="cobra_default_ub">
        <fbc:geneProductAssociation xmlns:fbc="http://www.sbml.org/sbml/level3/version1/fbc/version2" metaid="ba9d16c9-20c1-41a6-bf74-83ba48cb797b">
          <fbc:and metaid="_5b3e8c73-b1a8-471b-afaf-c43f90005d87">
            <fbc:geneProductRef metaid="abcfd385-78f3-4864-9a8f-6450e80339cd" fbc:geneProduct="G_PA2338"/>
            <fbc:geneProductRef metaid="_68fb05c6-df97-48c6-9b76-2770d8750980" fbc:geneProduct="G_PA2339"/>
            <fbc:geneProductRef metaid="_9d8c4e7d-99f8-4e13-90be-53005735a1d0" fbc:geneProduct="G_PA2340"/>
            <fbc:geneProductRef metaid="_97610b75-f1ca-4a58-83f4-47f3a6fe2d7b" fbc:geneProduct="G_PA2341"/>
          </fbc:and>
        </fbc:geneProductAssociation>
        <listOfReactants>
          <speciesReference constant="true" species="M_atp_c" metaid="_4ea260f8-6af8-4c12-8826-fad421f29097" stoichiometry="1"/>
          <speciesReference constant="true" species="M_h2o_c" metaid="_2c29682f-7235-4f65-a976-dc4f2b892d50" stoichiometry="1"/>
          <speciesReference constant="true" species="M_mnl_e" metaid="_766812a2-093f-4e90-9365-c957dabf7614" stoichiometry="1"/>
        </listOfReactants>
        <listOfProducts>
          <speciesReference constant="true" species="M_adp_c" metaid="_0de8661e-9209-4a46-94e2-b157ab6a5dc4" stoichiometry="1"/>
          <speciesReference constant="true" species="M_h_c" metaid="_0f578a25-e41a-47a7-8f6f-d220c6756edc" stoichiometry="1"/>
          <speciesReference constant="true" species="M_mnl_c" metaid="_477a2bda-52fe-42ac-ad29-c83ed0336538" stoichiometry="1"/>
          <speciesReference constant="true" species="M_pi_c" metaid="a7dd0ab5-de7c-42ed-8d55-2604ef84f7ba" stoichiometry="1"/>
        </listOfProducts>
      </reaction>
      <reaction id="R_MNabc" fbc:lowerFluxBound="cobra_0_bound" name="manganese transport via ABC system" metaid="_981dda57-c6f0-40e0-9eee-6c8a06b52c57" reversible="false" fast="false" fbc:upperFluxBound="cobra_default_ub">
        <fbc:geneProductAssociation xmlns:fbc="http://www.sbml.org/sbml/level3/version1/fbc/version2" metaid="_09ff66ea-863a-42c9-ac4e-eb4e656a7bec">
          <fbc:and metaid="_431c1988-c834-4bae-882a-e0479a0ba555">
            <fbc:geneProductRef metaid="_5e5df1d1-0070-4f14-82a3-3202ab32a7cb" fbc:geneProduct="G_PA2407"/>
            <fbc:geneProductRef metaid="ea37899d-1f6f-49ac-9558-70ffbd4c9679" fbc:geneProduct="G_PA2409"/>
            <fbc:geneProductRef metaid="a05b2479-1b14-4070-a820-76ae8ff8b417" fbc:geneProduct="G_PA2408"/>
          </fbc:and>
        </fbc:geneProductAssociation>
        <listOfReactants>
          <speciesReference constant="true" species="M_atp_c" metaid="_991611d8-dace-4975-803a-8e453f1bf611" stoichiometry="1"/>
          <speciesReference constant="true" species="M_h2o_c" metaid="_7c13cc5d-bcff-43e3-bfc6-89b3e76f303c" stoichiometry="1"/>
          <speciesReference constant="true" species="M_mn2_e" metaid="a5eb25a1-8c56-4224-82c7-13005109e2e3" stoichiometry="1"/>
        </listOfReactants>
        <listOfProducts>
          <speciesReference constant="true" species="M_adp_c" metaid="_072ec76d-31e0-4405-ada4-eec8eac305f2" stoichiometry="1"/>
          <speciesReference constant="true" species="M_h_c" metaid="_4d98e211-9e06-480b-8342-09896221e3b1" stoichiometry="1"/>
          <speciesReference constant="true" species="M_mn2_c" metaid="_9db87572-41b9-43ba-8204-6cc53a802b63" stoichiometry="1"/>
          <speciesReference constant="true" species="M_pi_c" metaid="_927df3a8-e323-4b15-94f7-567e2e3c9637" stoichiometry="1"/>
        </listOfProducts>
      </reaction>
      <reaction id="R_MOBDabc" fbc:lowerFluxBound="cobra_0_bound" name="molybdate transport via ABC system" metaid="a3b525e3-3bf5-447b-ba4b-f567e9f58b38" reversible="false" fast="false" fbc:upperFluxBound="cobra_default_ub">
        <fbc:geneProductAssociation xmlns:fbc="http://www.sbml.org/sbml/level3/version1/fbc/version2" metaid="f529e94a-6686-44d2-97f0-bdd7e265231f">
          <fbc:and metaid="eac1ae5e-0bc1-41e0-b5b3-b16a5cf13021">
            <fbc:geneProductRef metaid="_81b8311a-7c5d-466b-a2a4-1b35075e97d2" fbc:geneProduct="G_PA1863"/>
            <fbc:geneProductRef metaid="_4ed630a4-1b6f-47b1-ba64-001efa857b9b" fbc:geneProduct="G_PA1862"/>
            <fbc:geneProductRef metaid="_72fe0c39-589f-4a7e-b67d-3df09eab20d4" fbc:geneProduct="G_PA1861"/>
          </fbc:and>
        </fbc:geneProductAssociation>
        <listOfReactants>
          <speciesReference constant="true" species="M_atp_c" metaid="_008b189d-02c2-4466-996b-7d22209bed12" stoichiometry="1"/>
          <speciesReference constant="true" species="M_h2o_c" metaid="b1ee6fac-9bee-471b-bedd-a52d7ca4818c" stoichiometry="1"/>
          <speciesReference constant="true" species="M_mobd_e" metaid="_3abcfb27-ea0f-4a77-aa9e-2e13d4f7d59c" stoichiometry="1"/>
        </listOfReactants>
        <listOfProducts>
          <speciesReference constant="true" species="M_adp_c" metaid="_24113205-8a8d-4ef5-b411-0374b998fcfa" stoichiometry="1"/>
          <speciesReference constant="true" species="M_h_c" metaid="_59bae7f2-97a3-43be-937b-6e2311248e2b" stoichiometry="1"/>
          <speciesReference constant="true" species="M_mobd_c" metaid="_0feec363-d6b6-4680-ae7d-4866ae03006b" stoichiometry="1"/>
          <speciesReference constant="true" species="M_pi_c" metaid="_812cbbf9-2362-44c1-8765-9616726f40e7" stoichiometry="1"/>
        </listOfProducts>
      </reaction>
      <reaction id="R_MOHMT" fbc:lowerFluxBound="cobra_0_bound" name="3-methyl-2-oxobutanoate hydroxymethyltransferase" metaid="_2ed2fb80-b102-4d7a-8b13-3d81d3dfd72a" reversible="false" fast="false" fbc:upperFluxBound="cobra_default_ub">
        <fbc:geneProductAssociation xmlns:fbc="http://www.sbml.org/sbml/level3/version1/fbc/version2" metaid="fb0bf79f-3476-4d74-9e2a-2fa474c71154">
          <fbc:geneProductRef metaid="_5ccdd360-d24a-4954-a7f2-9bb51eb6a5f4" fbc:geneProduct="G_PA4729"/>
        </fbc:geneProductAssociation>
        <listOfReactants>
          <speciesReference constant="true" species="M_3mob_c" metaid="_123a80b6-c2f0-489e-a6f6-fdd81d58f47f" stoichiometry="1"/>
          <speciesReference constant="true" species="M_h2o_c" metaid="c92db27a-77a1-46f3-a770-e92132519499" stoichiometry="1"/>
          <speciesReference constant="true" species="M_mlthf_c" metaid="f9b34c11-b7d6-4e70-babd-067b41c3ee17" stoichiometry="1"/>
        </listOfReactants>
        <listOfProducts>
          <speciesReference constant="true" species="M_2dhp_c" metaid="_1b238472-c964-4c38-a7bc-6647a1b17321" stoichiometry="1"/>
          <speciesReference constant="true" species="M_thf_c" metaid="d3e42e3c-9cd1-47a4-bf41-39fec3b23790" stoichiometry="1"/>
        </listOfProducts>
      </reaction>
      <reaction id="R_MSO3abc" fbc:lowerFluxBound="cobra_0_bound" name="methanesulfonate transport via ABC system" metaid="_86ad4816-2ffb-48a2-b084-5c80295d814b" reversible="false" fast="false" fbc:upperFluxBound="cobra_default_ub">
        <fbc:geneProductAssociation xmlns:fbc="http://www.sbml.org/sbml/level3/version1/fbc/version2" metaid="cc6a23fa-9bab-42e0-a196-76c9b98a3612">
          <fbc:or metaid="_2662c501-0321-4f28-a103-6e6778084bc3">
            <fbc:and metaid="bc7e2dad-5d53-4958-819d-a9380214b933">
              <fbc:geneProductRef metaid="_843d3bfe-c86d-402f-a3fe-5268486ca4ac" fbc:geneProduct="G_PA2295"/>
              <fbc:geneProductRef metaid="_64c30c7a-11ba-4d0d-8631-3edce6d9b183" fbc:geneProduct="G_PA2294"/>
            </fbc:and>
            <fbc:and metaid="e9bd3065-fad8-4630-b526-27e02a6e300e">
              <fbc:geneProductRef metaid="_51e22cd8-2f06-4cc9-8886-25b23845463c" fbc:geneProduct="G_PA2308"/>
              <fbc:geneProductRef metaid="d9272db1-bbc0-49af-be3b-538934e6282b" fbc:geneProduct="G_PA2307"/>
            </fbc:and>
            <fbc:and metaid="_8f32bff8-f722-42c9-bae4-1d7f9b1f3f43">
              <fbc:geneProductRef metaid="_63741416-b836-4971-aeb5-77cdd1b08e56" fbc:geneProduct="G_PA3442"/>
              <fbc:geneProductRef metaid="_903fbe1f-3326-495a-a107-9c7ace20f5c6" fbc:geneProduct="G_PA3443"/>
            </fbc:and>
          </fbc:or>
        </fbc:geneProductAssociation>
        <listOfReactants>
          <speciesReference constant="true" species="M_atp_c" metaid="_5c6ba01d-061a-47e7-b5e3-adc6a9e1698f" stoichiometry="1"/>
          <speciesReference constant="true" species="M_h2o_c" metaid="_0a6322d8-2149-453d-8970-c1871c32a752" stoichiometry="1"/>
          <speciesReference constant="true" species="M_mso3_e" metaid="ca7a290a-1f29-4f06-8fcc-8c345a45ac2a" stoichiometry="1"/>
        </listOfReactants>
        <listOfProducts>
          <speciesReference constant="true" species="M_adp_c" metaid="_58c8d2a9-1152-4353-a3af-93135927114f" stoichiometry="1"/>
          <speciesReference constant="true" species="M_h_c" metaid="_6829beec-bbdd-40b6-ae22-4c38aa9fbaf4" stoichiometry="1"/>
          <speciesReference constant="true" species="M_mso3_c" metaid="_099560c2-5a5d-40b6-9dda-ca3c0490b858" stoichiometry="1"/>
          <speciesReference constant="true" species="M_pi_c" metaid="d151080c-b44e-4c64-82e4-03969963e407" stoichiometry="1"/>
        </listOfProducts>
      </reaction>
      <reaction id="R_MTAP" fbc:lowerFluxBound="cobra_0_bound" name="5'-methylthioadenosine phosphorylase" metaid="_06836f95-382f-4f1e-9f6c-49b90f34429a" reversible="false" fast="false" fbc:upperFluxBound="cobra_default_ub">
        <fbc:geneProductAssociation xmlns:fbc="http://www.sbml.org/sbml/level3/version1/fbc/version2" metaid="_377104b9-812f-4634-b011-d644a1a8f5ea">
          <fbc:geneProductRef metaid="_0045cb3e-eea9-4d68-87eb-52c99cfed008" fbc:geneProduct="G_PA3004"/>
        </fbc:geneProductAssociation>
        <listOfReactants>
          <speciesReference constant="true" species="M_5mta_c" metaid="ec89d3c5-4ae3-4035-9bf4-6e76de5eaedb" stoichiometry="1"/>
          <speciesReference constant="true" species="M_pi_c" metaid="_84ac1521-88d8-4533-8416-63060aa6ab97" stoichiometry="1"/>
        </listOfReactants>
        <listOfProducts>
          <speciesReference constant="true" species="M_5mdr1p_c" metaid="_158e2062-9bb0-4869-92e9-56a8fc028865" stoichiometry="1"/>
          <speciesReference constant="true" species="M_ade_c" metaid="_52914267-db32-4554-8128-3cadef8860b3" stoichiometry="1"/>
        </listOfProducts>
      </reaction>
      <reaction id="R_MTHFC" fbc:lowerFluxBound="cobra_default_lb" name="methenyltetrahydrofolate cyclohydrolase" metaid="c9790f84-1c19-4162-a579-6e69ce592cf8" reversible="true" fast="false" fbc:upperFluxBound="cobra_default_ub">
        <fbc:geneProductAssociation xmlns:fbc="http://www.sbml.org/sbml/level3/version1/fbc/version2" metaid="_93c1710b-3472-4564-b233-ed97592b1ba9">
          <fbc:geneProductRef metaid="_7c94f347-ae1d-4fda-8db1-168dfd31eda2" fbc:geneProduct="G_PA1796"/>
        </fbc:geneProductAssociation>
        <listOfReactants>
          <speciesReference constant="true" species="M_h2o_c" metaid="_5e9e43a5-44e9-4b31-970a-3e9b81f123ad" stoichiometry="1"/>
          <speciesReference constant="true" species="M_methf_c" metaid="_28448313-f5c0-406b-a773-1b3536b1d103" stoichiometry="1"/>
        </listOfReactants>
        <listOfProducts>
          <speciesReference constant="true" species="M_10fthf_c" metaid="_1faaae97-d4b2-4be2-bbaa-f86a9a4fd246" stoichiometry="1"/>
          <speciesReference constant="true" species="M_h_c" metaid="b3ddefb5-7c5e-40b1-a838-feb2b14a90bc" stoichiometry="1"/>
        </listOfProducts>
      </reaction>
      <reaction id="R_MTHFD" fbc:lowerFluxBound="cobra_default_lb" name="methylenetetrahydrofolate dehydrogenase (NADP)" metaid="_83aaa308-a186-42d1-85bd-ea972983f338" reversible="true" fast="false" fbc:upperFluxBound="cobra_default_ub">
        <fbc:geneProductAssociation xmlns:fbc="http://www.sbml.org/sbml/level3/version1/fbc/version2" metaid="_54cc06ce-333a-4a3f-89b4-1ac57eb76e40">
          <fbc:geneProductRef metaid="be87c65a-6efd-44b4-86de-8819a3b077ca" fbc:geneProduct="G_PA1796"/>
        </fbc:geneProductAssociation>
        <listOfReactants>
          <speciesReference constant="true" species="M_mlthf_c" metaid="f90709a9-c306-4ad7-84e8-a26337e89da5" stoichiometry="1"/>
          <speciesReference constant="true" species="M_nadp_c" metaid="_72a8d029-0489-490f-9dcd-5fc46f2a3958" stoichiometry="1"/>
        </listOfReactants>
        <listOfProducts>
          <speciesReference constant="true" species="M_methf_c" metaid="e9220ce7-a603-4d3c-8aad-17071553a283" stoichiometry="1"/>
          <speciesReference constant="true" species="M_nadph_c" metaid="f71a3c6d-29df-4a8e-b5df-5f90fc9cda61" stoichiometry="1"/>
        </listOfProducts>
      </reaction>
      <reaction id="R_MTHFR2" fbc:lowerFluxBound="cobra_0_bound" name="5,10-methylenetetrahydrofolate reductase (NADH)" metaid="_6d7c6dc9-aaf8-49d0-91d3-c0d4005609c0" reversible="false" fast="false" fbc:upperFluxBound="cobra_default_ub">
        <fbc:geneProductAssociation xmlns:fbc="http://www.sbml.org/sbml/level3/version1/fbc/version2" metaid="ffae75c9-ddc5-4856-b64e-8576227bcac6">
          <fbc:geneProductRef metaid="_0e83498c-ca07-4adb-a9d2-49b543fe48ef" fbc:geneProduct="G_PA0430"/>
        </fbc:geneProductAssociation>
        <listOfReactants>
          <speciesReference constant="true" species="M_h_c" metaid="_12008b0a-d097-4777-ad78-2a1b8eb65295" stoichiometry="2"/>
          <speciesReference constant="true" species="M_mlthf_c" metaid="_7516c194-2200-4b7d-a2a0-9fcf2563f20d" stoichiometry="1"/>
          <speciesReference constant="true" species="M_nadh_c" metaid="_17b42d62-001c-48cc-bc5b-915e7f82b5b4" stoichiometry="1"/>
        </listOfReactants>
        <listOfProducts>
          <speciesReference constant="true" species="M_5mthf_c" metaid="_9ba28890-336a-4c07-8a41-d49aa2ddda6d" stoichiometry="1"/>
          <speciesReference constant="true" species="M_nad_c" metaid="_7849ab27-d23e-42ff-9b71-3b5812615f49" stoichiometry="1"/>
        </listOfProducts>
      </reaction>
      <reaction id="R_MTHPTGHM" fbc:lowerFluxBound="cobra_0_bound" name="5-methyltetrahydropteroyltriglutamate-homocysteine S-methyltransferase" metaid="_81c3c568-8eb0-40ba-b188-8da88af21b5a" reversible="false" fast="false" fbc:upperFluxBound="cobra_default_ub">
        <fbc:geneProductAssociation xmlns:fbc="http://www.sbml.org/sbml/level3/version1/fbc/version2" metaid="_572356a8-5d73-4367-99cf-d48ea1d6fbd0">
          <fbc:geneProductRef metaid="cc6afd89-9f21-4caf-9741-2ebe50f84143" fbc:geneProduct="G_PA1927"/>
        </fbc:geneProductAssociation>
        <listOfReactants>
          <speciesReference constant="true" species="M_5mthglu_c" metaid="_0e155877-1883-4c17-ac39-4130c7238f78" stoichiometry="1"/>
          <speciesReference constant="true" species="M_hcys__L_c" metaid="_9a97cd0d-11a6-472d-8f2b-16eb5f5135d3" stoichiometry="1"/>
        </listOfReactants>
        <listOfProducts>
          <speciesReference constant="true" species="M_met__L_c" metaid="b7ab149a-2885-4ca6-b3ec-7fa9518a695b" stoichiometry="1"/>
          <speciesReference constant="true" species="M_thglu_c" metaid="_3436ee2e-1783-408e-bbce-cb86785c00a4" stoichiometry="1"/>
        </listOfProducts>
      </reaction>
      <reaction id="R_MTRI" fbc:lowerFluxBound="cobra_default_lb" name="5-methylthioribose-1-phosphate isomerase" metaid="_48bcf4a1-211c-4e04-9ed7-a02719e79952" reversible="true" fast="false" fbc:upperFluxBound="cobra_default_ub">
        <fbc:geneProductAssociation xmlns:fbc="http://www.sbml.org/sbml/level3/version1/fbc/version2" metaid="_1bd06d6f-21f4-4a79-b00b-ffb337ae34bd">
          <fbc:geneProductRef metaid="_7673fe40-c7b8-49bb-9155-c875ffafeac9" fbc:geneProduct="G_PA3169"/>
        </fbc:geneProductAssociation>
        <listOfReactants>
          <speciesReference constant="true" species="M_5mdr1p_c" metaid="a9d36743-1b1c-4a23-b31d-0d88014611c9" stoichiometry="1"/>
        </listOfReactants>
        <listOfProducts>
          <speciesReference constant="true" species="M_5mdru1p_c" metaid="_77024ef4-0b6d-4e4c-9628-071faea29d65" stoichiometry="1"/>
        </listOfProducts>
      </reaction>
      <reaction id="R_MUCtr" fbc:lowerFluxBound="cobra_default_lb" name="muconate transport in via proton symport" metaid="_6abd0a50-0ee5-4854-a71e-5abfa9c1f08e" reversible="true" fast="false" fbc:upperFluxBound="cobra_default_ub">
        <fbc:geneProductAssociation xmlns:fbc="http://www.sbml.org/sbml/level3/version1/fbc/version2" metaid="_1f2cd941-1e1d-4e45-81df-d7e1f9a609a2">
          <fbc:geneProductRef metaid="ee9be86f-afb3-43ea-9c9c-546d6fd5de8e" fbc:geneProduct="G_PA1019"/>
        </fbc:geneProductAssociation>
        <listOfReactants>
          <speciesReference constant="true" species="M_h_e" metaid="c6fa8a9d-485f-4a0d-bd53-5b043ac362f1" stoichiometry="1"/>
          <speciesReference constant="true" species="M_muc_e" metaid="ac6401cc-38f7-4752-9543-b767560d340f" stoichiometry="1"/>
        </listOfReactants>
        <listOfProducts>
          <speciesReference constant="true" species="M_h_c" metaid="_6bac2501-b66d-463c-b3b9-a6fc7d2689c8" stoichiometry="1"/>
          <speciesReference constant="true" species="M_muc_c" metaid="d58c7fd6-1b29-45a4-94a8-b061c1c8ad4a" stoichiometry="1"/>
        </listOfProducts>
      </reaction>
      <reaction id="R_N2t" fbc:lowerFluxBound="cobra_default_lb" name="nitrogen transport diffusion" metaid="f01af3a8-36d6-484f-b987-bb552c5b29f5" reversible="true" fast="false" fbc:upperFluxBound="cobra_default_ub">
        <listOfReactants>
          <speciesReference constant="true" species="M_n2_c" metaid="_8b2d367f-ccc0-4001-94d1-5f20f20e1b88" stoichiometry="1"/>
        </listOfReactants>
        <listOfProducts>
          <speciesReference constant="true" species="M_n2_e" metaid="_06a40b66-0f8e-4782-a522-a582acfbec61" stoichiometry="1"/>
        </listOfProducts>
      </reaction>
      <reaction id="R_N3OXDD__HSLs" fbc:lowerFluxBound="cobra_0_bound" name="N-(3-oxo-dodecanoyl)-L-homoserine lactone synthase" metaid="_8839ae66-e19a-4c23-b80b-fe22819a01f2" reversible="false" fast="false" fbc:upperFluxBound="cobra_default_ub">
        <fbc:geneProductAssociation xmlns:fbc="http://www.sbml.org/sbml/level3/version1/fbc/version2" metaid="_86043c86-2177-4d58-907a-32a0e1203bd3">
          <fbc:geneProductRef metaid="_0b5e5bf4-1b5d-4e75-b2a8-998547f98062" fbc:geneProduct="G_PA1432"/>
        </fbc:geneProductAssociation>
        <listOfReactants>
          <speciesReference constant="true" species="M_3oxddACP_c" metaid="a4f20a67-597b-41f9-8d59-ad7cc00364cc" stoichiometry="1"/>
          <speciesReference constant="true" species="M_amet_c" metaid="a6485c15-bf98-4cd4-b175-48de0504657b" stoichiometry="1"/>
        </listOfReactants>
        <listOfProducts>
          <speciesReference constant="true" species="M_5mta_c" metaid="_52412667-9dca-4b03-8ba6-d8b02ddf0f18" stoichiometry="1"/>
          <speciesReference constant="true" species="M_ACP_c" metaid="b790ff7d-1d8d-41bf-9e15-d25accbe6fb4" stoichiometry="1"/>
          <speciesReference constant="true" species="M_h_c" metaid="_83df626b-ab8c-4ff4-8db7-f54ba7fddf04" stoichiometry="1"/>
          <speciesReference constant="true" species="M_n3oxdd__hsl_c" metaid="_1014980b-6835-480a-8382-1bb5a0c7253b" stoichiometry="1"/>
        </listOfProducts>
      </reaction>
      <reaction id="R_NACODA" fbc:lowerFluxBound="cobra_0_bound" name="N-acetylornithine deacetylase" metaid="_32b9b8f1-5329-409e-934b-a3069ff94eae" reversible="false" fast="false" fbc:upperFluxBound="cobra_default_ub">
        <fbc:geneProductAssociation xmlns:fbc="http://www.sbml.org/sbml/level3/version1/fbc/version2" metaid="_32df2147-0fcf-4fbc-bae2-c0b4ffa251d2">
          <fbc:geneProductRef metaid="c845193b-b5fc-4551-85bc-ab0db29577e3" fbc:geneProduct="G_PA5206"/>
        </fbc:geneProductAssociation>
        <listOfReactants>
          <speciesReference constant="true" species="M_acg5sa_c" metaid="_4879b4ba-b47e-4829-80b5-b3e36ca294b9" stoichiometry="1"/>
          <speciesReference constant="true" species="M_h2o_c" metaid="_74ab42c8-f095-42f0-bf8a-aa75ce0e37b5" stoichiometry="1"/>
        </listOfReactants>
        <listOfProducts>
          <speciesReference constant="true" species="M_ac_c" metaid="_23191c0d-9e6f-46f9-af0b-0b9fc3cbcdc5" stoichiometry="1"/>
          <speciesReference constant="true" species="M_glu5sa_c" metaid="a5eea39b-268c-4bfb-8831-fec3c85e4e49" stoichiometry="1"/>
        </listOfProducts>
      </reaction>
      <reaction id="R_NADH11" fbc:lowerFluxBound="cobra_0_bound" name="NADH dehydrogenase (ubiquinone-8 &amp; 2 protons)" metaid="_2b58f7ef-298a-4dbe-baf9-7f02ca23fb52" reversible="false" fast="false" fbc:upperFluxBound="cobra_default_ub">
        <fbc:geneProductAssociation xmlns:fbc="http://www.sbml.org/sbml/level3/version1/fbc/version2" metaid="cc6f2243-8495-4787-bac9-461a42df2c29">
          <fbc:and metaid="cb4c8731-1288-4fd8-9429-84175dfbac13">
            <fbc:geneProductRef metaid="_3f9499ce-5219-4373-955a-1a135f84b5c1" fbc:geneProduct="G_PA2637"/>
            <fbc:geneProductRef metaid="_0afbfc19-60b6-4155-9864-464a63d51b3b" fbc:geneProduct="G_PA2638"/>
            <fbc:geneProductRef metaid="a3cd7a19-0635-45f5-bee6-abb20ced6289" fbc:geneProduct="G_PA2639"/>
            <fbc:geneProductRef metaid="_98ed9112-ec02-4ba7-a984-18d0e6255d2e" fbc:geneProduct="G_PA2640"/>
            <fbc:geneProductRef metaid="_05c2be25-8df6-494e-8c38-376e1981a4e0" fbc:geneProduct="G_PA2641"/>
            <fbc:geneProductRef metaid="_4a328a7c-3f72-443c-b219-f2deec599e4b" fbc:geneProduct="G_PA2642"/>
            <fbc:geneProductRef metaid="_04b6283c-f837-44f5-81b9-313595fef0af" fbc:geneProduct="G_PA2643"/>
            <fbc:geneProductRef metaid="_2ef4d298-29d4-4307-a1e5-bb0389ffbedd" fbc:geneProduct="G_PA2644"/>
            <fbc:geneProductRef metaid="_42e7c3e3-534c-4942-b695-da14557eb6a1" fbc:geneProduct="G_PA2645"/>
            <fbc:geneProductRef metaid="_4307cf22-ccec-4b22-8094-f76ed21cfd4f" fbc:geneProduct="G_PA2646"/>
            <fbc:geneProductRef metaid="c22fef3e-0829-49b6-a322-9339a95f00f0" fbc:geneProduct="G_PA2647"/>
            <fbc:geneProductRef metaid="eca855be-9274-465a-8889-ae5792dd3e8e" fbc:geneProduct="G_PA2648"/>
            <fbc:geneProductRef metaid="b2b1ceab-b0f1-46cd-bb89-bd1526fc31e8" fbc:geneProduct="G_PA2649"/>
          </fbc:and>
        </fbc:geneProductAssociation>
        <listOfReactants>
          <speciesReference constant="true" species="M_h_c" metaid="_29f6a4fa-ee6d-450e-b5b9-b23048d7cc3f" stoichiometry="3"/>
          <speciesReference constant="true" species="M_nadh_c" metaid="c88ba59a-9721-4385-9a59-5de57c318d96" stoichiometry="1"/>
          <speciesReference constant="true" species="M_ubq8_c" metaid="_53a4b933-3458-46f7-82cc-f703b70ba129" stoichiometry="1"/>
        </listOfReactants>
        <listOfProducts>
          <speciesReference constant="true" species="M_h_e" metaid="b1d159b4-c868-4f24-aebf-548e0e65bcd3" stoichiometry="2"/>
          <speciesReference constant="true" species="M_nad_c" metaid="_1ffdfa1c-0628-4bfd-aea2-a1463a533e27" stoichiometry="1"/>
          <speciesReference constant="true" species="M_ubq8h2_c" metaid="_3c478b6a-3059-4eb5-849f-f1e19943f565" stoichiometry="1"/>
        </listOfProducts>
      </reaction>
      <reaction id="R_NADH12" fbc:lowerFluxBound="cobra_0_bound" name="NADH dehydrogenase (ubiquinone-8 )" metaid="_00a948ce-d4e0-47d3-9439-2dfd60f5049e" reversible="false" fast="false" fbc:upperFluxBound="cobra_default_ub">
        <fbc:geneProductAssociation xmlns:fbc="http://www.sbml.org/sbml/level3/version1/fbc/version2" metaid="a4ecb154-0cd0-4aad-bfc5-eb550dcd9369">
          <fbc:or metaid="_2589d5ad-89c2-40d3-ab16-2cdaf73a202b">
            <fbc:geneProductRef metaid="ffb785e4-5ae6-4470-a248-7e437bf2e1cb" fbc:geneProduct="G_PA4538"/>
            <fbc:geneProductRef metaid="_7ad88aac-c98c-49f8-a5a1-c1fb2d3ca289" fbc:geneProduct="G_PA4975"/>
          </fbc:or>
        </fbc:geneProductAssociation>
        <listOfReactants>
          <speciesReference constant="true" species="M_h_c" metaid="be08a49e-3d5e-4a1a-a128-e69eb2bff134" stoichiometry="1"/>
          <speciesReference constant="true" species="M_nadh_c" metaid="_7d753a24-a7ba-4fb9-a987-cfdca6844676" stoichiometry="1"/>
          <speciesReference constant="true" species="M_ubq8_c" metaid="_7f9cbfc4-3fb3-48ee-92e7-e29fdb4fd132" stoichiometry="1"/>
        </listOfReactants>
        <listOfProducts>
          <speciesReference constant="true" species="M_nad_c" metaid="aa7ea221-332a-4b0e-ac16-a53cf1d3828f" stoichiometry="1"/>
          <speciesReference constant="true" species="M_ubq8h2_c" metaid="c45470e5-76ca-4b79-a037-8e3aebe1690a" stoichiometry="1"/>
        </listOfProducts>
      </reaction>
      <reaction id="R_NADK" fbc:lowerFluxBound="cobra_0_bound" name="NAD kinase" metaid="fddd256d-cd51-46dd-8604-7c6b6ddc9990" reversible="false" fast="false" fbc:upperFluxBound="cobra_default_ub">
        <fbc:geneProductAssociation xmlns:fbc="http://www.sbml.org/sbml/level3/version1/fbc/version2" metaid="_1b4e64ba-b80f-46a7-abfc-1a3b87681e54">
          <fbc:geneProductRef metaid="e4e9e30f-d20d-438f-8031-7cccb6f31efb" fbc:geneProduct="G_PA3088"/>
        </fbc:geneProductAssociation>
        <listOfReactants>
          <speciesReference constant="true" species="M_atp_c" metaid="_78b0c3f5-6635-4ad4-b447-32695fc86263" stoichiometry="1"/>
          <speciesReference constant="true" species="M_nad_c" metaid="_5651ce47-7827-4194-80ce-05fddca18c1e" stoichiometry="1"/>
        </listOfReactants>
        <listOfProducts>
          <speciesReference constant="true" species="M_adp_c" metaid="c387f842-8bdf-4a45-b550-b628cec8a3ed" stoichiometry="1"/>
          <speciesReference constant="true" species="M_h_c" metaid="_0ab70d12-58ed-4ef9-9dd3-ff81fdb25d1b" stoichiometry="1"/>
          <speciesReference constant="true" species="M_nadp_c" metaid="_7b3d4a5a-639a-4ccc-9c24-d9c6d04f94a2" stoichiometry="1"/>
        </listOfProducts>
      </reaction>
      <reaction id="R_NADPHQO" fbc:lowerFluxBound="cobra_0_bound" name="NADPH quinone oxidoreductase" metaid="_42d8286e-b404-4310-9e57-b1858c0e72aa" reversible="false" fast="false" fbc:upperFluxBound="cobra_default_ub">
        <fbc:geneProductAssociation xmlns:fbc="http://www.sbml.org/sbml/level3/version1/fbc/version2" metaid="_568c7e52-78dd-4a08-a76f-ecc877e73d0c">
          <fbc:geneProductRef metaid="_7237b0ea-4480-4253-8955-2eb79c0e938d" fbc:geneProduct="G_PA4975"/>
        </fbc:geneProductAssociation>
        <listOfReactants>
          <speciesReference constant="true" species="M_h_c" metaid="_32217c2a-509f-4bfc-bdad-d553d9a30d48" stoichiometry="1"/>
          <speciesReference constant="true" species="M_nadph_c" metaid="b236d4a5-c55a-41f7-94a3-569068dfc201" stoichiometry="1"/>
          <speciesReference constant="true" species="M_ubq8_c" metaid="_94cbf83c-2ddc-4f47-91cb-1966173a61a0" stoichiometry="1"/>
        </listOfReactants>
        <listOfProducts>
          <speciesReference constant="true" species="M_nadp_c" metaid="ff7cb2cd-e5ef-4643-b5f4-2686fe5db379" stoichiometry="1"/>
          <speciesReference constant="true" species="M_ubq8h2_c" metaid="cbd53a9d-d495-4100-8074-1fbc56802823" stoichiometry="1"/>
        </listOfProducts>
      </reaction>
      <reaction id="R_NADS1" fbc:lowerFluxBound="cobra_0_bound" name="NAD synthase (nh4)" metaid="cb84bc9c-d022-4781-b08d-519e695dbb76" reversible="false" fast="false" fbc:upperFluxBound="cobra_default_ub">
        <fbc:geneProductAssociation xmlns:fbc="http://www.sbml.org/sbml/level3/version1/fbc/version2" metaid="fdc4b268-957e-4b6e-bc69-4de5fdc0c008">
          <fbc:geneProductRef metaid="_573b777e-09ad-4ec6-9f21-bcfa8c1cc6a4" fbc:geneProduct="G_PA4920"/>
        </fbc:geneProductAssociation>
        <listOfReactants>
          <speciesReference constant="true" species="M_atp_c" metaid="f94a789a-62e5-447b-a943-6359aca670ea" stoichiometry="1"/>
          <speciesReference constant="true" species="M_dnad_c" metaid="a5a584cc-c3b7-40a1-bfe6-26199cd97a38" stoichiometry="1"/>
          <speciesReference constant="true" species="M_nh4_c" metaid="_0cadc1cf-65e0-479d-a7a7-709ed7a95fe8" stoichiometry="1"/>
        </listOfReactants>
        <listOfProducts>
          <speciesReference constant="true" species="M_amp_c" metaid="_2f222b81-2a3f-4ae9-ac9f-a0691a3bd89f" stoichiometry="1"/>
          <speciesReference constant="true" species="M_h_c" metaid="d7961f02-a2fc-4e90-b6cb-efdbc715f01f" stoichiometry="1"/>
          <speciesReference constant="true" species="M_nad_c" metaid="_9baf12b5-64da-4d82-9dca-f82399ab9eb4" stoichiometry="1"/>
          <speciesReference constant="true" species="M_ppi_c" metaid="_159204f3-3553-4a37-84d2-4e8afcd916a5" stoichiometry="1"/>
        </listOfProducts>
      </reaction>
      <reaction id="R_NADS2i" fbc:lowerFluxBound="cobra_0_bound" name="NAD synthase" metaid="_2f5d6351-e182-48ad-8151-cfd2a14b125d" reversible="false" fast="false" fbc:upperFluxBound="cobra_default_ub">
        <fbc:geneProductAssociation xmlns:fbc="http://www.sbml.org/sbml/level3/version1/fbc/version2" metaid="c2dbf1da-858d-4a04-9cb0-2fc41d480c9d">
          <fbc:geneProductRef metaid="_064fb417-f189-4720-b4f4-7520cae23bea" fbc:geneProduct="G_PA4920"/>
        </fbc:geneProductAssociation>
        <listOfReactants>
          <speciesReference constant="true" species="M_atp_c" metaid="_7c1919a6-309a-452c-a47f-9f9de408a85b" stoichiometry="1"/>
          <speciesReference constant="true" species="M_dnad_c" metaid="_6a096510-7134-48d1-9b4d-3073a245b414" stoichiometry="1"/>
          <speciesReference constant="true" species="M_gln__L_c" metaid="_796e365a-426b-4526-bb39-3c79e4c33c69" stoichiometry="1"/>
          <speciesReference constant="true" species="M_h2o_c" metaid="be2f4b11-d165-4e9c-b751-90e8cddfc909" stoichiometry="1"/>
        </listOfReactants>
        <listOfProducts>
          <speciesReference constant="true" species="M_amp_c" metaid="b429af13-f1cc-449b-b32f-36937ed8af8f" stoichiometry="1"/>
          <speciesReference constant="true" species="M_glu__L_c" metaid="a8a6b5e7-8387-4e1b-a213-ec4e47370438" stoichiometry="1"/>
          <speciesReference constant="true" species="M_h_c" metaid="_182825c2-9ac0-4861-b4ce-bf643ea6f0dc" stoichiometry="1"/>
          <speciesReference constant="true" species="M_nad_c" metaid="_5cb548b7-d572-4daf-afc9-0f16d97ac9fb" stoichiometry="1"/>
          <speciesReference constant="true" species="M_ppi_c" metaid="_50b0f62d-a686-4eb1-b5e4-74e043d21eb3" stoichiometry="1"/>
        </listOfProducts>
      </reaction>
      <reaction id="R_NAPRT" fbc:lowerFluxBound="cobra_0_bound" name="NAPRTase" metaid="f2c95eec-683f-4003-a628-0c6852e94363" reversible="false" fast="false" fbc:upperFluxBound="cobra_default_ub">
        <fbc:geneProductAssociation xmlns:fbc="http://www.sbml.org/sbml/level3/version1/fbc/version2" metaid="b2b5729e-befe-485e-88e8-5e085df1b25a">
          <fbc:or metaid="_5cdf0fc1-9645-4690-86a2-156d0a8c0019">
            <fbc:geneProductRef metaid="fa5628d5-4d30-44d6-b46a-e35ef3f518ef" fbc:geneProduct="G_PA4919"/>
            <fbc:geneProductRef metaid="_35ba6a84-5955-43e4-a460-d4b999dca878" fbc:geneProduct="G_PA4376"/>
          </fbc:or>
        </fbc:geneProductAssociation>
        <listOfReactants>
          <speciesReference constant="true" species="M_h_c" metaid="ad8b99f3-2c97-4ecd-91cf-1a36c8ba1759" stoichiometry="1"/>
          <speciesReference constant="true" species="M_nac_c" metaid="_49002d3f-de3b-48c7-8b44-b1aef04fb5e3" stoichiometry="1"/>
          <speciesReference constant="true" species="M_prpp_c" metaid="_4f5d0205-4196-4988-a4eb-fa2b111a5a89" stoichiometry="1"/>
        </listOfReactants>
        <listOfProducts>
          <speciesReference constant="true" species="M_nicrnt_c" metaid="d0f59169-0905-4731-bde6-342aa52fef70" stoichiometry="1"/>
          <speciesReference constant="true" species="M_ppi_c" metaid="_6181bca8-ec0c-4426-af1e-e75c77ad6b3e" stoichiometry="1"/>
        </listOfProducts>
      </reaction>
      <reaction id="R_NAt7" fbc:lowerFluxBound="cobra_default_lb" name="sodium transport in/out via proton antiport (one H+)" metaid="_28747ad2-2219-484e-b1a0-c0689aeefa9d" reversible="true" fast="false" fbc:upperFluxBound="cobra_default_ub">
        <fbc:geneProductAssociation xmlns:fbc="http://www.sbml.org/sbml/level3/version1/fbc/version2" metaid="_23d3601e-9176-4fc1-85d0-ad667e2d0a6b">
          <fbc:or metaid="_5c83261e-883a-4ffe-bd0d-cb2e3c0ac041">
            <fbc:geneProductRef metaid="_860856af-74a8-4a64-825b-6c04ead16e60" fbc:geneProduct="G_PA3887"/>
            <fbc:or metaid="_8f5725d8-1180-40fd-b86d-360520e4d2fe">
              <fbc:geneProductRef metaid="_10b0981b-1c9c-4bc7-878b-1c780393dda8" fbc:geneProduct="G_PA5021"/>
              <fbc:geneProductRef metaid="_2793d327-2d48-464a-8824-1696ab3cff70" fbc:geneProduct="G_PA3660"/>
            </fbc:or>
          </fbc:or>
        </fbc:geneProductAssociation>
        <listOfReactants>
          <speciesReference constant="true" species="M_h_e" metaid="ca1cce0b-fc8d-417a-9e03-667d49c7567c" stoichiometry="1"/>
          <speciesReference constant="true" species="M_na1_c" metaid="ec97d8c4-5c88-4c21-ab19-1b5d385087b3" stoichiometry="1"/>
        </listOfReactants>
        <listOfProducts>
          <speciesReference constant="true" species="M_h_c" metaid="_1c3676d2-0cc0-40c5-b0e3-2ba2094f1d0f" stoichiometry="1"/>
          <speciesReference constant="true" species="M_na1_e" metaid="_1164f599-f33b-4b68-9703-715887c6b962" stoichiometry="1"/>
        </listOfProducts>
      </reaction>
      <reaction id="R_NB__HSLs" fbc:lowerFluxBound="cobra_0_bound" name="N-butyryl-L-homoserine lactone synthase" metaid="_5fc56e39-6767-493a-a317-e9017e91c3bf" reversible="false" fast="false" fbc:upperFluxBound="cobra_default_ub">
        <fbc:geneProductAssociation xmlns:fbc="http://www.sbml.org/sbml/level3/version1/fbc/version2" metaid="_77090a1b-d53b-4a01-8d0f-6a06ab4ce2c2">
          <fbc:geneProductRef metaid="_8c315339-76f1-4631-acdb-25847e1a7a76" fbc:geneProduct="G_PA3476"/>
        </fbc:geneProductAssociation>
        <listOfReactants>
          <speciesReference constant="true" species="M_amet_c" metaid="_882695d2-e6ea-48a1-8ac4-dd54543f64ae" stoichiometry="1"/>
          <speciesReference constant="true" species="M_butACP_c" metaid="d5af73a6-6f0d-4adb-9a51-9ee0b702e141" stoichiometry="1"/>
        </listOfReactants>
        <listOfProducts>
          <speciesReference constant="true" species="M_5mta_c" metaid="_36fc060e-48cc-487d-9dd5-0a8deddbf636" stoichiometry="1"/>
          <speciesReference constant="true" species="M_ACP_c" metaid="d4a3be6c-5255-405d-875c-858f7139fb66" stoichiometry="1"/>
          <speciesReference constant="true" species="M_h_c" metaid="_61ea1c4e-6532-499d-ab72-0b58a5989b19" stoichiometry="1"/>
          <speciesReference constant="true" species="M_nb__hsl_c" metaid="_96a95052-6886-40bf-9f39-2a5ffe311175" stoichiometry="1"/>
        </listOfProducts>
      </reaction>
      <reaction id="R_NDPK1" fbc:lowerFluxBound="cobra_default_lb" name="nucleoside-diphosphate kinase (ATP:GDP)" metaid="d097de1b-1f5e-426d-9f90-ec9876e96b1e" reversible="true" fast="false" fbc:upperFluxBound="cobra_default_ub">
        <fbc:geneProductAssociation xmlns:fbc="http://www.sbml.org/sbml/level3/version1/fbc/version2" metaid="c2ae2c6b-1122-4b54-aaf8-a1391d7d44bb">
          <fbc:geneProductRef metaid="_632799f7-dbfb-4efd-8f57-9917ca4291c5" fbc:geneProduct="G_PA3807"/>
        </fbc:geneProductAssociation>
        <listOfReactants>
          <speciesReference constant="true" species="M_atp_c" metaid="_562663d1-b961-458c-be16-6ed03167bd62" stoichiometry="1"/>
          <speciesReference constant="true" species="M_gdp_c" metaid="_59183e9a-5422-47ea-9b83-bc7996c45d9f" stoichiometry="1"/>
        </listOfReactants>
        <listOfProducts>
          <speciesReference constant="true" species="M_adp_c" metaid="_26a0bc8c-b222-43dc-a177-168ba38f4471" stoichiometry="1"/>
          <speciesReference constant="true" species="M_gtp_c" metaid="_3c9509bc-1156-4edb-8904-68a9397770eb" stoichiometry="1"/>
        </listOfProducts>
      </reaction>
      <reaction id="R_NDPK2" fbc:lowerFluxBound="cobra_default_lb" name="nucleoside-diphosphate kinase (ATP:UDP)" metaid="_469458e8-52b3-4f43-a74d-c2aeab0360e5" reversible="true" fast="false" fbc:upperFluxBound="cobra_default_ub">
        <fbc:geneProductAssociation xmlns:fbc="http://www.sbml.org/sbml/level3/version1/fbc/version2" metaid="d74e40a0-6d05-4497-ba5c-ae4a2263e7a9">
          <fbc:geneProductRef metaid="bc6f9e67-4f52-45de-a01f-d6f3b3bfd2c4" fbc:geneProduct="G_PA3807"/>
        </fbc:geneProductAssociation>
        <listOfReactants>
          <speciesReference constant="true" species="M_atp_c" metaid="_9d215c6a-f189-49ba-94a4-2b46472fbea1" stoichiometry="1"/>
          <speciesReference constant="true" species="M_udp_c" metaid="_702aceaa-812a-4e73-bdfe-c511f0639468" stoichiometry="1"/>
        </listOfReactants>
        <listOfProducts>
          <speciesReference constant="true" species="M_adp_c" metaid="_8a187247-b473-47f7-9d96-70ab120b859d" stoichiometry="1"/>
          <speciesReference constant="true" species="M_utp_c" metaid="bf182afe-5cd3-4927-bea2-aeb96aad2313" stoichiometry="1"/>
        </listOfProducts>
      </reaction>
      <reaction id="R_NDPK3" fbc:lowerFluxBound="cobra_default_lb" name="nucleoside-diphosphate kinase (ATP:CDP)" metaid="afa42eb4-0156-402f-b993-0b08919cfd05" reversible="true" fast="false" fbc:upperFluxBound="cobra_default_ub">
        <fbc:geneProductAssociation xmlns:fbc="http://www.sbml.org/sbml/level3/version1/fbc/version2" metaid="_9e1dfc6d-02d5-4fd0-b593-e97ff3db1ce7">
          <fbc:geneProductRef metaid="_4ca69b3c-1cb6-48a1-965a-4c455bd51769" fbc:geneProduct="G_PA3807"/>
        </fbc:geneProductAssociation>
        <listOfReactants>
          <speciesReference constant="true" species="M_atp_c" metaid="_365d7844-9054-45b9-bc08-d9d6033803a1" stoichiometry="1"/>
          <speciesReference constant="true" species="M_cdp_c" metaid="_2fbdc564-6a8a-4aec-92c1-7adf00ba711b" stoichiometry="1"/>
        </listOfReactants>
        <listOfProducts>
          <speciesReference constant="true" species="M_adp_c" metaid="_0db84e48-7f2e-4916-81e8-a7ddb95f8b23" stoichiometry="1"/>
          <speciesReference constant="true" species="M_ctp_c" metaid="_3cf00739-b3ce-48b2-99d8-87db669a891d" stoichiometry="1"/>
        </listOfProducts>
      </reaction>
      <reaction id="R_NDPK4" fbc:lowerFluxBound="cobra_default_lb" name="nucleoside-diphosphate kinase (ATP:dTDP)" metaid="_1d9cd66e-539d-412a-8268-602677f79e5c" reversible="true" fast="false" fbc:upperFluxBound="cobra_default_ub">
        <fbc:geneProductAssociation xmlns:fbc="http://www.sbml.org/sbml/level3/version1/fbc/version2" metaid="_8f702c31-896e-4c82-bfbc-9a1def0a6af6">
          <fbc:geneProductRef metaid="_5042b146-a42a-4f1d-bb0b-277d3856d3aa" fbc:geneProduct="G_PA3807"/>
        </fbc:geneProductAssociation>
        <listOfReactants>
          <speciesReference constant="true" species="M_atp_c" metaid="_4c909b19-9dd6-48ca-ba4f-79259039c2a2" stoichiometry="1"/>
          <speciesReference constant="true" species="M_dtdp_c" metaid="_3b8d9ff4-b035-4ed2-ab16-8dfd7044b478" stoichiometry="1"/>
        </listOfReactants>
        <listOfProducts>
          <speciesReference constant="true" species="M_adp_c" metaid="_70ab68bf-ca24-43d9-9f33-6b0fa6a82143" stoichiometry="1"/>
          <speciesReference constant="true" species="M_dttp_c" metaid="dfd4ac06-8522-403e-b505-4876fcc9e3b4" stoichiometry="1"/>
        </listOfProducts>
      </reaction>
      <reaction id="R_NDPK5" fbc:lowerFluxBound="cobra_default_lb" name="nucleoside-diphosphate kinase (ATP:dGDP)" metaid="cfbff2ef-96b3-4606-8bbf-8919f3d51050" reversible="true" fast="false" fbc:upperFluxBound="cobra_default_ub">
        <fbc:geneProductAssociation xmlns:fbc="http://www.sbml.org/sbml/level3/version1/fbc/version2" metaid="ed47b544-9c0c-4356-a2ab-aa8d67516e59">
          <fbc:geneProductRef metaid="_2dd9a1a2-ac88-4476-8af0-2db0790d2245" fbc:geneProduct="G_PA3807"/>
        </fbc:geneProductAssociation>
        <listOfReactants>
          <speciesReference constant="true" species="M_atp_c" metaid="_38028197-6b77-447f-b87c-90c7f573d704" stoichiometry="1"/>
          <speciesReference constant="true" species="M_dgdp_c" metaid="a5b40d9d-49a9-466c-aef8-9ddfc29f86b2" stoichiometry="1"/>
        </listOfReactants>
        <listOfProducts>
          <speciesReference constant="true" species="M_adp_c" metaid="_0995412c-b2e8-44d3-aeb2-478b6dc2104c" stoichiometry="1"/>
          <speciesReference constant="true" species="M_dgtp_c" metaid="f4eb08b6-fc59-406f-a9ca-b9dbffd3c5d0" stoichiometry="1"/>
        </listOfProducts>
      </reaction>
      <reaction id="R_NDPK6" fbc:lowerFluxBound="cobra_default_lb" name="nucleoside-diphosphate kinase (ATP:dUDP)" metaid="_3d30a8ac-7c7c-4798-9db5-794999c05315" reversible="true" fast="false" fbc:upperFluxBound="cobra_default_ub">
        <fbc:geneProductAssociation xmlns:fbc="http://www.sbml.org/sbml/level3/version1/fbc/version2" metaid="_0d205015-774a-461c-ad45-d3df4f9ba5f7">
          <fbc:geneProductRef metaid="eee68bc1-a730-4c3f-bb30-6833b01df398" fbc:geneProduct="G_PA3807"/>
        </fbc:geneProductAssociation>
        <listOfReactants>
          <speciesReference constant="true" species="M_atp_c" metaid="_311c4b5c-086a-4f35-93b3-c854b9ae395b" stoichiometry="1"/>
          <speciesReference constant="true" species="M_dudp_c" metaid="b351e4ba-6c5b-402c-aeac-0043df5fd1bd" stoichiometry="1"/>
        </listOfReactants>
        <listOfProducts>
          <speciesReference constant="true" species="M_adp_c" metaid="_93f2616b-df7b-4302-b326-13761bad0a27" stoichiometry="1"/>
          <speciesReference constant="true" species="M_dutp_c" metaid="_6a108c26-1c83-4dcd-ae7a-dcd45b1d1742" stoichiometry="1"/>
        </listOfProducts>
      </reaction>
      <reaction id="R_NDPK7" fbc:lowerFluxBound="cobra_default_lb" name="nucleoside-diphosphate kinase (ATP:dCDP)" metaid="_2d41feea-490b-46ee-84e3-b96d6dc2aa3c" reversible="true" fast="false" fbc:upperFluxBound="cobra_default_ub">
        <fbc:geneProductAssociation xmlns:fbc="http://www.sbml.org/sbml/level3/version1/fbc/version2" metaid="_40516a9a-287e-4520-9778-65ffab3f9b79">
          <fbc:geneProductRef metaid="_19c9c6e6-81d1-4e46-b06a-8ce965dee7ec" fbc:geneProduct="G_PA3807"/>
        </fbc:geneProductAssociation>
        <listOfReactants>
          <speciesReference constant="true" species="M_atp_c" metaid="_353be862-02db-494c-a7a1-2bfc8a8fe9e9" stoichiometry="1"/>
          <speciesReference constant="true" species="M_dcdp_c" metaid="abacc4eb-d4a1-4748-aada-b557a93a3093" stoichiometry="1"/>
        </listOfReactants>
        <listOfProducts>
          <speciesReference constant="true" species="M_adp_c" metaid="d846341e-7ebc-48b1-b1fc-fb3d073686b0" stoichiometry="1"/>
          <speciesReference constant="true" species="M_dctp_c" metaid="ae93bc5c-f4c2-4887-8c77-18061125bff2" stoichiometry="1"/>
        </listOfProducts>
      </reaction>
      <reaction id="R_NDPK8" fbc:lowerFluxBound="cobra_default_lb" name="nucleoside-diphosphate kinase (ATP:dADP)" metaid="f3bd9188-ed4b-41b9-8e0b-b0e56bb745ba" reversible="true" fast="false" fbc:upperFluxBound="cobra_default_ub">
        <fbc:geneProductAssociation xmlns:fbc="http://www.sbml.org/sbml/level3/version1/fbc/version2" metaid="_467bd811-5806-48f9-b84f-694a848f31d8">
          <fbc:geneProductRef metaid="bbff0cbf-03cf-48a4-a117-400cde736396" fbc:geneProduct="G_PA3807"/>
        </fbc:geneProductAssociation>
        <listOfReactants>
          <speciesReference constant="true" species="M_atp_c" metaid="_5077afc4-ed88-4e34-9c8e-7c4aef9e0283" stoichiometry="1"/>
          <speciesReference constant="true" species="M_dadp_c" metaid="b9042115-333f-49ac-b2d1-310cb827a548" stoichiometry="1"/>
        </listOfReactants>
        <listOfProducts>
          <speciesReference constant="true" species="M_adp_c" metaid="_530ba168-ebbc-47fe-a62b-db6c7ea1fc8e" stoichiometry="1"/>
          <speciesReference constant="true" species="M_datp_c" metaid="_60b1dce3-3891-40a4-a936-3bd2e4d6ab0b" stoichiometry="1"/>
        </listOfProducts>
      </reaction>
      <reaction id="R_NH4OHD" fbc:lowerFluxBound="cobra_default_lb" name="NH4OH dissociation" metaid="feb55444-4521-4e8a-9907-40f90d8a59b8" reversible="true" fast="false" fbc:upperFluxBound="cobra_default_ub">
        <listOfReactants>
          <speciesReference constant="true" species="M_h_c" metaid="_6e4fb6ae-a2ce-4d6c-adf7-3bbf7ae29ad9" stoichiometry="1"/>
          <speciesReference constant="true" species="M_nh4oh_c" metaid="_3e4f66c6-a852-48e5-9707-86bea3fd936f" stoichiometry="1"/>
        </listOfReactants>
        <listOfProducts>
          <speciesReference constant="true" species="M_h2o_c" metaid="_86a84da2-bc94-44b8-85a3-c5187d7ed912" stoichiometry="1"/>
          <speciesReference constant="true" species="M_nh4_c" metaid="_45de5d9a-f456-498a-898d-77395fb55469" stoichiometry="1"/>
        </listOfProducts>
      </reaction>
      <reaction id="R_NH4t" fbc:lowerFluxBound="cobra_default_lb" name="ammonium transport via diffusion" metaid="_977bb4ef-3e01-4b6e-a942-8064a330b6bd" reversible="true" fast="false" fbc:upperFluxBound="cobra_default_ub">
        <fbc:geneProductAssociation xmlns:fbc="http://www.sbml.org/sbml/level3/version1/fbc/version2" metaid="_3c003906-e623-4b80-9593-89971162b777">
          <fbc:or metaid="edf358e2-dc02-4de3-89fc-d2a20fa97a3f">
            <fbc:geneProductRef metaid="_82636c3c-391f-4455-846c-8abff3ac3b31" fbc:geneProduct="G_PA5287"/>
            <fbc:geneProductRef metaid="_2d4abb7d-03c0-4b1a-beb1-2f133d354bad" fbc:geneProduct="G_PA3039"/>
            <fbc:geneProductRef metaid="ef54ac7a-4170-4722-aed9-89c9ab2b524b" fbc:geneProduct="G_PA5287"/>
          </fbc:or>
        </fbc:geneProductAssociation>
        <listOfReactants>
          <speciesReference constant="true" species="M_nh4_e" metaid="_88a53b0b-2a24-4f60-82e8-26c76b2f7ee8" stoichiometry="1"/>
        </listOfReactants>
        <listOfProducts>
          <speciesReference constant="true" species="M_nh4_c" metaid="ae71d5c4-b06d-4079-82e9-7e31a2dde764" stoichiometry="1"/>
        </listOfProducts>
      </reaction>
      <reaction id="R_NIR" fbc:lowerFluxBound="cobra_0_bound" name="nitrite reductase (NO forming)" metaid="_0a56d093-2e38-4ed4-a49a-63b05a720425" reversible="false" fast="false" fbc:upperFluxBound="cobra_default_ub">
        <fbc:geneProductAssociation xmlns:fbc="http://www.sbml.org/sbml/level3/version1/fbc/version2" metaid="_1566eeae-f98f-4a05-baa0-1434152013c8">
          <fbc:and metaid="_11ccfcd4-6b1c-41a8-abf9-22e274f5ea38">
            <fbc:geneProductRef metaid="_0a6bb0bc-4b05-4f0e-8104-257bf2ae67d0" fbc:geneProduct="G_PA0516"/>
            <fbc:geneProductRef metaid="bc0f3954-60a9-433c-8f13-c095a9d22be2" fbc:geneProduct="G_PA0511"/>
            <fbc:geneProductRef metaid="_91f54995-038f-4574-9e04-6bfd635d800c" fbc:geneProduct="G_PA0514"/>
            <fbc:geneProductRef metaid="_85d3cbea-194e-4074-8874-adc75dbdca8b" fbc:geneProduct="G_PA0519"/>
          </fbc:and>
        </fbc:geneProductAssociation>
        <listOfReactants>
          <speciesReference constant="true" species="M_focytc_c" metaid="_466c7c56-dd6e-41fe-81cd-1e109aca6b6e" stoichiometry="1"/>
          <speciesReference constant="true" species="M_h_c" metaid="_03d935a4-7007-48ab-8a00-cd7781b4fb84" stoichiometry="2"/>
          <speciesReference constant="true" species="M_no2_c" metaid="_9a8f39e8-3115-41b9-bc48-b4f1d170571f" stoichiometry="1"/>
        </listOfReactants>
        <listOfProducts>
          <speciesReference constant="true" species="M_ficytc_c" metaid="ea6616c5-069c-42ac-b710-fb0ed7f394ea" stoichiometry="1"/>
          <speciesReference constant="true" species="M_h2o_c" metaid="dbc8d734-6762-4d4d-b0e7-d6e00efd2cd5" stoichiometry="1"/>
          <speciesReference constant="true" species="M_no_c" metaid="_6135eeaf-1720-4b3e-85ed-de46f3ef9495" stoichiometry="1"/>
        </listOfProducts>
      </reaction>
      <reaction id="R_NIabc" fbc:lowerFluxBound="cobra_0_bound" name="nickel transport via ABC system" metaid="a15aee7a-584c-4843-b2e2-81bd53e5bdfb" reversible="false" fast="false" fbc:upperFluxBound="cobra_default_ub">
        <fbc:geneProductAssociation xmlns:fbc="http://www.sbml.org/sbml/level3/version1/fbc/version2" metaid="_7330e19b-f096-45f3-83bc-6ffa6074cca2">
          <fbc:and metaid="_65880eba-c30a-4187-8928-5e72353624bb">
            <fbc:geneProductRef metaid="bd3f7d37-4600-4a50-9799-18abf344a7a8" fbc:geneProduct="G_PA1807"/>
            <fbc:geneProductRef metaid="ca46a09b-570a-4e3a-a00b-118e467b6f64" fbc:geneProduct="G_PA1808"/>
            <fbc:geneProductRef metaid="e34d10eb-15f0-42dc-bc24-196c83146b85" fbc:geneProduct="G_PA1809"/>
            <fbc:geneProductRef metaid="e55ca44a-cef7-4d13-8370-351223339537" fbc:geneProduct="G_PA1810"/>
          </fbc:and>
        </fbc:geneProductAssociation>
        <listOfReactants>
          <speciesReference constant="true" species="M_atp_c" metaid="eba436c7-2e18-4164-aeaa-87eb262f86bf" stoichiometry="1"/>
          <speciesReference constant="true" species="M_h2o_c" metaid="_8167858d-c492-401e-abc2-d85633e5563a" stoichiometry="1"/>
          <speciesReference constant="true" species="M_ni2_e" metaid="_79cdbd2d-d343-4c2a-93b6-2dc5fa04d1f0" stoichiometry="1"/>
        </listOfReactants>
        <listOfProducts>
          <speciesReference constant="true" species="M_adp_c" metaid="af198ba0-bb35-48ed-9049-008b1ce0d983" stoichiometry="1"/>
          <speciesReference constant="true" species="M_h_c" metaid="b77d1c48-f2eb-4c8d-a414-809c2faf1fa6" stoichiometry="1"/>
          <speciesReference constant="true" species="M_ni2_c" metaid="c7a312bf-04f4-414a-b1b4-6ad126ea6dca" stoichiometry="1"/>
          <speciesReference constant="true" species="M_pi_c" metaid="be301719-d105-490f-9f57-aac5949870db" stoichiometry="1"/>
        </listOfProducts>
      </reaction>
      <reaction id="R_NIt5" fbc:lowerFluxBound="cobra_default_lb" name="nickel transport in/out via permease (no H+)" metaid="_85bd143b-ec5d-4a7a-8443-8e47c88c8ce9" reversible="true" fast="false" fbc:upperFluxBound="cobra_default_ub">
        <fbc:geneProductAssociation xmlns:fbc="http://www.sbml.org/sbml/level3/version1/fbc/version2" metaid="_8bc04630-5ec1-48bd-8a3f-61f9a753acf1">
          <fbc:geneProductRef metaid="_115afa94-070f-4d01-837f-200c0bf2964f" fbc:geneProduct="G_PA5268"/>
        </fbc:geneProductAssociation>
        <listOfReactants>
          <speciesReference constant="true" species="M_ni2_c" metaid="c5655cfd-ed95-4697-beee-55d1cab48286" stoichiometry="1"/>
        </listOfReactants>
        <listOfProducts>
          <speciesReference constant="true" species="M_ni2_e" metaid="_23eec3aa-af28-4575-9b7b-643c5a5d65a7" stoichiometry="1"/>
        </listOfProducts>
      </reaction>
      <reaction id="R_NMNAT" fbc:lowerFluxBound="cobra_0_bound" name="nicotinamide-nucleotide adenylyltransferase" metaid="c5120663-20dd-4ded-aa06-568caf483b6f" reversible="false" fast="false" fbc:upperFluxBound="cobra_default_ub">
        <fbc:geneProductAssociation xmlns:fbc="http://www.sbml.org/sbml/level3/version1/fbc/version2" metaid="_46ae13df-8e21-4c4c-bea3-9dc424681b92">
          <fbc:geneProductRef metaid="_1e642988-ccf2-4680-bfb2-184391b5c611" fbc:geneProduct="G_PA4006"/>
        </fbc:geneProductAssociation>
        <listOfReactants>
          <speciesReference constant="true" species="M_atp_c" metaid="_7a891832-b86a-458f-ab82-e1a8512bb4b5" stoichiometry="1"/>
          <speciesReference constant="true" species="M_h_c" metaid="_846eefbe-b16e-4992-8417-9a67a143ba89" stoichiometry="1"/>
          <speciesReference constant="true" species="M_nmn_c" metaid="_5acebda8-7efc-41df-acaf-a98ae51f76f2" stoichiometry="1"/>
        </listOfReactants>
        <listOfProducts>
          <speciesReference constant="true" species="M_nad_c" metaid="_62c28a5c-fb2a-478c-8161-c643ffc8ce7b" stoichiometry="1"/>
          <speciesReference constant="true" species="M_ppi_c" metaid="_6dc2e919-36f2-4ae1-a217-0aae15f2c53f" stoichiometry="1"/>
        </listOfProducts>
      </reaction>
      <reaction id="R_NNAT" fbc:lowerFluxBound="cobra_0_bound" name="nicotinate-nucleotide adenylyltransferase" metaid="_9d03ccfb-ca59-475d-a29f-ab08a56fcb6b" reversible="false" fast="false" fbc:upperFluxBound="cobra_default_ub">
        <fbc:geneProductAssociation xmlns:fbc="http://www.sbml.org/sbml/level3/version1/fbc/version2" metaid="_2587764c-3660-49f4-b493-bf22d99f377b">
          <fbc:geneProductRef metaid="_3f65eb20-8d09-44d1-b7ba-5be721c2b1b2" fbc:geneProduct="G_PA4006"/>
        </fbc:geneProductAssociation>
        <listOfReactants>
          <speciesReference constant="true" species="M_atp_c" metaid="_18537596-1d16-4701-9a83-5b490ee692a3" stoichiometry="1"/>
          <speciesReference constant="true" species="M_h_c" metaid="_4ea46b55-2b72-4a32-8157-7577083471ab" stoichiometry="1"/>
          <speciesReference constant="true" species="M_nicrnt_c" metaid="_459d1ca9-5a64-4a98-a3b2-bfd1c6744676" stoichiometry="1"/>
        </listOfReactants>
        <listOfProducts>
          <speciesReference constant="true" species="M_dnad_c" metaid="cb791bf0-c4ec-474a-bbf5-fb234d9484c4" stoichiometry="1"/>
          <speciesReference constant="true" species="M_ppi_c" metaid="_85b410d7-42e5-471b-9749-0666055d4c1b" stoichiometry="1"/>
        </listOfProducts>
      </reaction>
      <reaction id="R_NNDMBRT" fbc:lowerFluxBound="cobra_0_bound" name="nicotinate-nucleotide-dimethylbenzimidazole phosphoribosyltransferase" metaid="dbc29b90-9626-452d-a573-acd0789eed46" reversible="false" fast="false" fbc:upperFluxBound="cobra_default_ub">
        <fbc:geneProductAssociation xmlns:fbc="http://www.sbml.org/sbml/level3/version1/fbc/version2" metaid="_4452f2fc-3cd0-4a87-ab35-d94895486ce3">
          <fbc:geneProductRef metaid="_315ec3c8-70f6-4d92-b174-ec09baa06b0c" fbc:geneProduct="G_PA1279"/>
        </fbc:geneProductAssociation>
        <listOfReactants>
          <speciesReference constant="true" species="M_dmbzid_c" metaid="_3276a6f2-5bdc-4ca7-9458-97800dd65cd3" stoichiometry="1"/>
          <speciesReference constant="true" species="M_nicrnt_c" metaid="_4d71ce6f-2f59-4b07-b632-b73494448b6b" stoichiometry="1"/>
        </listOfReactants>
        <listOfProducts>
          <speciesReference constant="true" species="M_5prdmbz_c" metaid="_9a8d98ad-8611-4541-adc6-2f27c27cbbc9" stoichiometry="1"/>
          <speciesReference constant="true" species="M_h_c" metaid="d5005c7a-303c-4b67-89c6-3c395b2060e3" stoichiometry="1"/>
          <speciesReference constant="true" species="M_nac_c" metaid="_0c6b7965-9c26-4262-a05e-f6747d17c131" stoichiometry="1"/>
        </listOfProducts>
      </reaction>
      <reaction id="R_NNDPR" fbc:lowerFluxBound="cobra_0_bound" name="nicotinate-nucleotide diphosphorylase (carboxylating)" metaid="_945b934d-60bc-4bbe-9ed0-9a600d651405" reversible="false" fast="false" fbc:upperFluxBound="cobra_default_ub">
        <fbc:geneProductAssociation xmlns:fbc="http://www.sbml.org/sbml/level3/version1/fbc/version2" metaid="ef9b7ce0-3e17-4036-ba4b-79fc83364c96">
          <fbc:geneProductRef metaid="_140eb175-e48c-4f6b-8012-5063e33e21d4" fbc:geneProduct="G_PA4524"/>
        </fbc:geneProductAssociation>
        <listOfReactants>
          <speciesReference constant="true" species="M_h_c" metaid="b3fe7e06-ff74-4da5-92aa-2413180e1cd3" stoichiometry="2"/>
          <speciesReference constant="true" species="M_prpp_c" metaid="_5fb6895c-2353-481f-9ae0-3101d0f8aeba" stoichiometry="1"/>
          <speciesReference constant="true" species="M_quln_c" metaid="_2f56aadc-64d7-42b6-9741-2974fcfe3df8" stoichiometry="1"/>
        </listOfReactants>
        <listOfProducts>
          <speciesReference constant="true" species="M_co2_c" metaid="_38093266-52f5-4950-8f86-26dd81b0df5a" stoichiometry="1"/>
          <speciesReference constant="true" species="M_nicrnt_c" metaid="c5b50993-8804-4d7f-a18f-c7c14226f9c6" stoichiometry="1"/>
          <speciesReference constant="true" species="M_ppi_c" metaid="e5c2b50c-d914-4f83-affe-b266fc7f2626" stoichiometry="1"/>
        </listOfProducts>
      </reaction>
      <reaction id="R_NO2t3" fbc:lowerFluxBound="cobra_0_bound" name="nitrite transport out via proton antiport" metaid="_95c0c141-ad0e-4401-80a0-b966bc59bc09" reversible="false" fast="false" fbc:upperFluxBound="cobra_default_ub">
        <fbc:geneProductAssociation xmlns:fbc="http://www.sbml.org/sbml/level3/version1/fbc/version2" metaid="_11b32296-b312-40c6-81ef-53f64fcdba4c">
          <fbc:or metaid="_2eab5171-b257-4c7b-adbf-c7649adce061">
            <fbc:geneProductRef metaid="c3ea9379-16e4-44ba-8eeb-82cab84af461" fbc:geneProduct="G_PA3877"/>
            <fbc:geneProductRef metaid="db877372-c111-4ffd-a931-4cb4b67a3543" fbc:geneProduct="G_PA3876"/>
          </fbc:or>
        </fbc:geneProductAssociation>
        <listOfReactants>
          <speciesReference constant="true" species="M_h_e" metaid="f7ef372d-7b29-4ba6-8d12-2686f9b1572e" stoichiometry="1"/>
          <speciesReference constant="true" species="M_no2_c" metaid="d309b5ad-7808-4ec7-b609-04795b3dab05" stoichiometry="1"/>
        </listOfReactants>
        <listOfProducts>
          <speciesReference constant="true" species="M_h_c" metaid="_7b8b7fbc-b694-4ccd-a125-a5158fa95e09" stoichiometry="1"/>
          <speciesReference constant="true" species="M_no2_e" metaid="e016b847-a0a2-478d-ade4-915720b8e2ad" stoichiometry="1"/>
        </listOfProducts>
      </reaction>
      <reaction id="R_NO3R1" fbc:lowerFluxBound="cobra_0_bound" name="Nitrate reductase (Ubiquinol-8)" metaid="d9415a68-54b9-4632-a9b2-04210553a219" reversible="false" fast="false" fbc:upperFluxBound="cobra_default_ub">
        <fbc:geneProductAssociation xmlns:fbc="http://www.sbml.org/sbml/level3/version1/fbc/version2" metaid="_8acd91b0-eb50-4a02-a390-6eda1771a73f">
          <fbc:or metaid="_0bdedcfb-a949-4ed8-8e33-6134a280f252">
            <fbc:geneProductRef metaid="_120496ca-bb69-4c5e-81e1-de23cc7ca88c" fbc:geneProduct="G_PA1174"/>
            <fbc:and metaid="_20017f63-6658-4397-a3bf-918be4c5c870">
              <fbc:geneProductRef metaid="_342604d5-bad0-4c5b-813b-b930f3081542" fbc:geneProduct="G_PA3875"/>
              <fbc:geneProductRef metaid="_1e143a02-062c-496e-9e04-2c9e0fd46749" fbc:geneProduct="G_PA3874"/>
              <fbc:geneProductRef metaid="_880096d6-9b7a-4d48-a8ce-8a07658d296e" fbc:geneProduct="G_PA3872"/>
              <fbc:geneProductRef metaid="c2e27f43-8a76-4004-bfa3-f7f35ae13e8b" fbc:geneProduct="G_PA3873"/>
            </fbc:and>
          </fbc:or>
        </fbc:geneProductAssociation>
        <listOfReactants>
          <speciesReference constant="true" species="M_h_c" metaid="_71ea4722-b6ec-4640-a399-647628582c14" stoichiometry="2"/>
          <speciesReference constant="true" species="M_no3_c" metaid="d1f00c0e-a9fb-46d8-9df7-918df1ff3707" stoichiometry="1"/>
          <speciesReference constant="true" species="M_ubq8h2_c" metaid="_856034e7-86d6-428b-83eb-d4440d79e321" stoichiometry="1"/>
        </listOfReactants>
        <listOfProducts>
          <speciesReference constant="true" species="M_h2o_c" metaid="a92b4951-d788-4634-bbc6-3b3df8fe3697" stoichiometry="1"/>
          <speciesReference constant="true" species="M_h_e" metaid="_678a8794-2361-4c6c-9ed4-dea553505f85" stoichiometry="2"/>
          <speciesReference constant="true" species="M_no2_c" metaid="_351fcc2e-d025-4439-8b7c-d313f145000d" stoichiometry="1"/>
          <speciesReference constant="true" species="M_ubq8_c" metaid="_88b7f6e1-a70d-48d0-877f-eb3ae88a5c3e" stoichiometry="1"/>
        </listOfProducts>
      </reaction>
      <reaction id="R_NO3abc" fbc:lowerFluxBound="cobra_0_bound" name="nitrate transport via ABC system" metaid="_62394ccc-7277-49df-b38f-c8856719f013" reversible="false" fast="false" fbc:upperFluxBound="cobra_default_ub">
        <fbc:geneProductAssociation xmlns:fbc="http://www.sbml.org/sbml/level3/version1/fbc/version2" metaid="_964d1afb-40ec-4737-9093-f92fc0552ef7">
          <fbc:and metaid="_999fd58e-8832-4741-8bd7-28ae6e2470e1">
            <fbc:geneProductRef metaid="_20d9d1a6-c970-485d-b383-ceaf0cc09f2f" fbc:geneProduct="G_PA2328"/>
            <fbc:geneProductRef metaid="_0b4cd455-ff9b-4c86-98e8-0cde93432121" fbc:geneProduct="G_PA2327"/>
            <fbc:geneProductRef metaid="cae889f6-f109-4b89-ba4e-4f2b518eca24" fbc:geneProduct="G_PA2329"/>
          </fbc:and>
        </fbc:geneProductAssociation>
        <listOfReactants>
          <speciesReference constant="true" species="M_atp_c" metaid="dd696d4e-247b-4e70-b872-c35b8455fba2" stoichiometry="1"/>
          <speciesReference constant="true" species="M_h2o_c" metaid="_2ab23089-9568-4b7e-b4f9-1f1b347e4027" stoichiometry="1"/>
          <speciesReference constant="true" species="M_no3_e" metaid="_48988f23-4f20-4ee1-8886-0804ad14e962" stoichiometry="1"/>
        </listOfReactants>
        <listOfProducts>
          <speciesReference constant="true" species="M_adp_c" metaid="_707aee2e-1936-48c9-a3f7-555813ede0c2" stoichiometry="1"/>
          <speciesReference constant="true" species="M_h_c" metaid="da0a569a-9991-409c-a065-d794e8962f69" stoichiometry="1"/>
          <speciesReference constant="true" species="M_no3_c" metaid="_032d3f37-cc68-4584-8169-65c2326425d5" stoichiometry="1"/>
          <speciesReference constant="true" species="M_pi_c" metaid="_15a94f9d-8361-4cab-bb27-9e5904518dcd" stoichiometry="1"/>
        </listOfProducts>
      </reaction>
      <reaction id="R_NO3t2" fbc:lowerFluxBound="cobra_0_bound" name="nitrate transport in via proton symport" metaid="_5ea96907-8299-4545-bfa9-c448b3853fed" reversible="false" fast="false" fbc:upperFluxBound="cobra_default_ub">
        <fbc:geneProductAssociation xmlns:fbc="http://www.sbml.org/sbml/level3/version1/fbc/version2" metaid="e093a188-bdc5-4278-8553-2746937206e5">
          <fbc:geneProductRef metaid="_3b66b82b-25f1-47e3-9e0c-26434ea60c5f" fbc:geneProduct="G_PA1783"/>
        </fbc:geneProductAssociation>
        <listOfReactants>
          <speciesReference constant="true" species="M_h_e" metaid="c0d1a9ad-7697-4a00-a315-4c35f516b13a" stoichiometry="1"/>
          <speciesReference constant="true" species="M_no3_e" metaid="e55eed35-d20a-4f5d-99fe-4aec1a96e2c5" stoichiometry="1"/>
        </listOfReactants>
        <listOfProducts>
          <speciesReference constant="true" species="M_h_c" metaid="_305564c6-6b51-4c51-adb2-ec7eee9236f1" stoichiometry="1"/>
          <speciesReference constant="true" species="M_no3_c" metaid="_6737596d-60b5-406e-8b61-05d77d48f660" stoichiometry="1"/>
        </listOfProducts>
      </reaction>
      <reaction id="R_NOR" fbc:lowerFluxBound="cobra_0_bound" name="nitric-oxide reductase" metaid="c40554c2-d943-4b5a-bfa8-1c9d4acf38fc" reversible="false" fast="false" fbc:upperFluxBound="cobra_default_ub">
        <fbc:geneProductAssociation xmlns:fbc="http://www.sbml.org/sbml/level3/version1/fbc/version2" metaid="_4114931d-10a8-464b-9642-360b7b349aa5">
          <fbc:and metaid="cd02e328-14bc-4ece-82ab-b7b7a56f226b">
            <fbc:geneProductRef metaid="_7dd35467-fc84-49a0-9dab-cb103a802fb2" fbc:geneProduct="G_PA0524"/>
            <fbc:geneProductRef metaid="_13e058fd-f272-433a-b79e-c4e1d66e720d" fbc:geneProduct="G_PA0523"/>
          </fbc:and>
        </fbc:geneProductAssociation>
        <listOfReactants>
          <speciesReference constant="true" species="M_no_c" metaid="_41fbb1e8-da1d-4eb1-8b13-19b9553a2513" stoichiometry="2"/>
          <speciesReference constant="true" species="M_ubq8h2_c" metaid="_1575f08d-0118-4f55-9fc9-23cdaf8fb308" stoichiometry="1"/>
        </listOfReactants>
        <listOfProducts>
          <speciesReference constant="true" species="M_h2o_c" metaid="_81601a2d-38db-40b7-bd5a-5a58f825946e" stoichiometry="1"/>
          <speciesReference constant="true" species="M_n2o_c" metaid="_2b323dfd-000d-4fd5-842b-78a17770823f" stoichiometry="1"/>
          <speciesReference constant="true" species="M_ubq8_c" metaid="f2d8504f-489b-4375-9b38-45ce5217ff2b" stoichiometry="1"/>
        </listOfProducts>
      </reaction>
      <reaction id="R_NOSR" fbc:lowerFluxBound="cobra_0_bound" name="nitrous-oxide reductase precursor" metaid="_590b3071-453c-4f75-934d-9b5b39289257" reversible="false" fast="false" fbc:upperFluxBound="cobra_default_ub">
        <fbc:geneProductAssociation xmlns:fbc="http://www.sbml.org/sbml/level3/version1/fbc/version2" metaid="_8b03bbbe-0983-4802-934a-50742306b0de">
          <fbc:geneProductRef metaid="_988f9355-51f6-49b4-af31-8977724b9a25" fbc:geneProduct="G_PA3392"/>
        </fbc:geneProductAssociation>
        <listOfReactants>
          <speciesReference constant="true" species="M_n2o_c" metaid="_58f83992-4644-4458-9e7a-d5fe9637c08e" stoichiometry="1"/>
          <speciesReference constant="true" species="M_ubq8h2_c" metaid="_926598cd-84b4-4df1-b516-83f26346a9cc" stoichiometry="1"/>
        </listOfReactants>
        <listOfProducts>
          <speciesReference constant="true" species="M_h2o_c" metaid="fcfec99f-418e-4f34-81f8-70591ac7ebae" stoichiometry="1"/>
          <speciesReference constant="true" species="M_n2_c" metaid="_2a7942a6-b011-46bc-adc2-2220b91f921c" stoichiometry="1"/>
          <speciesReference constant="true" species="M_ubq8_c" metaid="_5637f400-97ef-4ba6-acfb-5ba7a5c464bb" stoichiometry="1"/>
        </listOfProducts>
      </reaction>
      <reaction id="R_NPHS" fbc:lowerFluxBound="cobra_0_bound" name="naphthoate synthase" metaid="_99517d90-4606-441b-8cb0-acbc3569fe7f" reversible="false" fast="false" fbc:upperFluxBound="cobra_default_ub">
        <fbc:geneProductAssociation xmlns:fbc="http://www.sbml.org/sbml/level3/version1/fbc/version2" metaid="_84cb4db4-24e0-4a36-ba2c-8ce794e926a8">
          <fbc:geneProductRef metaid="fe15e42a-b8ac-4fb5-b104-0e3d6b96f5bb" fbc:geneProduct="G_PA2013"/>
        </fbc:geneProductAssociation>
        <listOfReactants>
          <speciesReference constant="true" species="M_sbzcoa_c" metaid="c41e45ba-be67-4cdb-b7b2-2f596c1387d1" stoichiometry="1"/>
        </listOfReactants>
        <listOfProducts>
          <speciesReference constant="true" species="M_coa_c" metaid="_21ef47bd-5ddc-46c5-b523-5413ded8c299" stoichiometry="1"/>
          <speciesReference constant="true" species="M_dhna_c" metaid="_8208bfbe-d85f-4ce5-8a10-4bd6cc682d3f" stoichiometry="1"/>
        </listOfProducts>
      </reaction>
      <reaction id="R_NTD1" fbc:lowerFluxBound="cobra_0_bound" name="5'-nucleotidase (dUMP)" metaid="_5cc180c2-cec3-4ca8-bb9e-ccea81c5267e" reversible="false" fast="false" fbc:upperFluxBound="cobra_default_ub">
        <fbc:geneProductAssociation xmlns:fbc="http://www.sbml.org/sbml/level3/version1/fbc/version2" metaid="_434c4979-1f1d-417c-9aa4-393dfbd3e70d">
          <fbc:geneProductRef metaid="bc636ae8-009b-48c2-8911-c6bbdbacfb64" fbc:geneProduct="G_PA3625"/>
        </fbc:geneProductAssociation>
        <listOfReactants>
          <speciesReference constant="true" species="M_dump_c" metaid="bebfefa5-9cec-47eb-86a4-2806ae4c4532" stoichiometry="1"/>
          <speciesReference constant="true" species="M_h2o_c" metaid="f292962c-9dc2-4f6d-80fb-9224f9c17634" stoichiometry="1"/>
        </listOfReactants>
        <listOfProducts>
          <speciesReference constant="true" species="M_duri_c" metaid="_4b7a5e74-6f26-402d-b31c-d175d8230c60" stoichiometry="1"/>
          <speciesReference constant="true" species="M_pi_c" metaid="b7604b27-754e-4b21-81eb-8dfa2d4827c9" stoichiometry="1"/>
        </listOfProducts>
      </reaction>
      <reaction id="R_NTD10" fbc:lowerFluxBound="cobra_0_bound" name="5'-nucleotidase (XMP)" metaid="_13079e9e-bbfc-4d0f-bc3c-b9fa80cecc82" reversible="false" fast="false" fbc:upperFluxBound="cobra_default_ub">
        <fbc:geneProductAssociation xmlns:fbc="http://www.sbml.org/sbml/level3/version1/fbc/version2" metaid="fe55fb66-c1f9-4d68-a17b-514e609817fc">
          <fbc:geneProductRef metaid="_1d9a1dc3-ed50-42f1-a0ab-9815c75cb116" fbc:geneProduct="G_PA3625"/>
        </fbc:geneProductAssociation>
        <listOfReactants>
          <speciesReference constant="true" species="M_h2o_c" metaid="ed2019a9-fdc7-42ff-84ec-2fd20646788d" stoichiometry="1"/>
          <speciesReference constant="true" species="M_xmp_c" metaid="b5180592-0dbb-4c3f-88c3-6b95b2a727ad" stoichiometry="1"/>
        </listOfReactants>
        <listOfProducts>
          <speciesReference constant="true" species="M_pi_c" metaid="_69945916-1737-4012-bcf2-99b21ece4a8a" stoichiometry="1"/>
          <speciesReference constant="true" species="M_xtsn_c" metaid="_6a3dd036-149c-4568-bb01-bef57b93ae4d" stoichiometry="1"/>
        </listOfProducts>
      </reaction>
      <reaction id="R_NTD11" fbc:lowerFluxBound="cobra_0_bound" name="5'-nucleotidase (IMP)" metaid="_2ff5c76d-abc6-42cd-aa5f-bf0ae0ed1ea0" reversible="false" fast="false" fbc:upperFluxBound="cobra_default_ub">
        <fbc:geneProductAssociation xmlns:fbc="http://www.sbml.org/sbml/level3/version1/fbc/version2" metaid="d3dd1873-0a19-41ec-afae-073ab36952ae">
          <fbc:geneProductRef metaid="c274b371-bbd6-44c5-a461-94169a52451c" fbc:geneProduct="G_PA3625"/>
        </fbc:geneProductAssociation>
        <listOfReactants>
          <speciesReference constant="true" species="M_h2o_c" metaid="c6c7c7e7-2495-4731-8732-636f03955eec" stoichiometry="1"/>
          <speciesReference constant="true" species="M_imp_c" metaid="ddeae8d5-9ac6-4b42-802a-936e667c60ca" stoichiometry="1"/>
        </listOfReactants>
        <listOfProducts>
          <speciesReference constant="true" species="M_ins_c" metaid="_7b72dece-12e8-4021-9e54-11048fb7e9c0" stoichiometry="1"/>
          <speciesReference constant="true" species="M_pi_c" metaid="ba9acc84-fa2c-4de5-8050-4202e06dd7d7" stoichiometry="1"/>
        </listOfProducts>
      </reaction>
      <reaction id="R_NTD2" fbc:lowerFluxBound="cobra_0_bound" name="5'-nucleotidase (UMP)" metaid="_6b03959c-708a-4570-a09d-4f5f62e4980e" reversible="false" fast="false" fbc:upperFluxBound="cobra_default_ub">
        <fbc:geneProductAssociation xmlns:fbc="http://www.sbml.org/sbml/level3/version1/fbc/version2" metaid="_08e19393-4bb4-4f98-a134-8c26fbef5bb6">
          <fbc:geneProductRef metaid="_46db321e-fc59-40f5-972a-4abb52a0afb8" fbc:geneProduct="G_PA3625"/>
        </fbc:geneProductAssociation>
        <listOfReactants>
          <speciesReference constant="true" species="M_h2o_c" metaid="f66866ea-739e-4041-8b5f-9292a4e97c46" stoichiometry="1"/>
          <speciesReference constant="true" species="M_ump_c" metaid="_237cbbf8-d6f5-4be6-9289-9a13e74efb8e" stoichiometry="1"/>
        </listOfReactants>
        <listOfProducts>
          <speciesReference constant="true" species="M_pi_c" metaid="_802e675a-afe9-4557-b0ac-3a2528ce68f6" stoichiometry="1"/>
          <speciesReference constant="true" species="M_uri_c" metaid="d550662c-d10e-418e-959a-469b1d8af8df" stoichiometry="1"/>
        </listOfProducts>
      </reaction>
      <reaction id="R_NTD3" fbc:lowerFluxBound="cobra_0_bound" name="5'-nucleotidase (dCMP)" metaid="dcecc278-2672-4c41-af68-ef5ce5c359d1" reversible="false" fast="false" fbc:upperFluxBound="cobra_default_ub">
        <fbc:geneProductAssociation xmlns:fbc="http://www.sbml.org/sbml/level3/version1/fbc/version2" metaid="_8bb8ec86-cd91-4ec5-aeef-d69b87c6b0c4">
          <fbc:geneProductRef metaid="_4b045c26-6f52-4620-93ab-1018e87e5687" fbc:geneProduct="G_PA3625"/>
        </fbc:geneProductAssociation>
        <listOfReactants>
          <speciesReference constant="true" species="M_dcmp_c" metaid="_141743d0-cc1d-4c35-9d05-322686360899" stoichiometry="1"/>
          <speciesReference constant="true" species="M_h2o_c" metaid="_043d3d6c-e035-4cde-81b9-b973a5919054" stoichiometry="1"/>
        </listOfReactants>
        <listOfProducts>
          <speciesReference constant="true" species="M_dcyt_c" metaid="df86491f-f2ba-4667-9b2c-b008cf65877e" stoichiometry="1"/>
          <speciesReference constant="true" species="M_pi_c" metaid="_82d3714e-a400-4f27-b16a-45de9ef25e93" stoichiometry="1"/>
        </listOfProducts>
      </reaction>
      <reaction id="R_NTD4" fbc:lowerFluxBound="cobra_0_bound" name="5'-nucleotidase (CMP)" metaid="_09fcc1f9-b1bb-430f-9f76-5b8287d027c2" reversible="false" fast="false" fbc:upperFluxBound="cobra_default_ub">
        <fbc:geneProductAssociation xmlns:fbc="http://www.sbml.org/sbml/level3/version1/fbc/version2" metaid="a1cbf1c7-c303-49f3-b650-74f240e346cb">
          <fbc:geneProductRef metaid="_3af9bafb-975b-4596-9f7c-36fe719a7ccc" fbc:geneProduct="G_PA3625"/>
        </fbc:geneProductAssociation>
        <listOfReactants>
          <speciesReference constant="true" species="M_cmp_c" metaid="_5d11dbee-368b-4675-95f5-310cee962298" stoichiometry="1"/>
          <speciesReference constant="true" species="M_h2o_c" metaid="_65724c1c-8047-4d5e-b1a0-9741bdbf15d1" stoichiometry="1"/>
        </listOfReactants>
        <listOfProducts>
          <speciesReference constant="true" species="M_cytd_c" metaid="_251fe961-3820-4fcb-b5e1-9d0f13359098" stoichiometry="1"/>
          <speciesReference constant="true" species="M_pi_c" metaid="_458f17b8-5190-44d3-9969-a726b9e6b545" stoichiometry="1"/>
        </listOfProducts>
      </reaction>
      <reaction id="R_NTD5" fbc:lowerFluxBound="cobra_0_bound" name="5'-nucleotidase (dTMP)" metaid="_7d2bedb6-a861-4b61-826e-9ab4e99eaaa9" reversible="false" fast="false" fbc:upperFluxBound="cobra_default_ub">
        <fbc:geneProductAssociation xmlns:fbc="http://www.sbml.org/sbml/level3/version1/fbc/version2" metaid="_892de2f7-3201-44ac-ac9d-f9fee5df4c9c">
          <fbc:geneProductRef metaid="fc69bfd0-3152-4e61-a00b-b5b86f0c6ae8" fbc:geneProduct="G_PA3625"/>
        </fbc:geneProductAssociation>
        <listOfReactants>
          <speciesReference constant="true" species="M_dtmp_c" metaid="ad3b51bb-305e-4974-ab07-5de77754058f" stoichiometry="1"/>
          <speciesReference constant="true" species="M_h2o_c" metaid="c993ebe0-cd8f-49d4-9399-ae234d20af6e" stoichiometry="1"/>
        </listOfReactants>
        <listOfProducts>
          <speciesReference constant="true" species="M_pi_c" metaid="_3641b6d9-83b6-4731-85f7-01022dd8bc52" stoichiometry="1"/>
          <speciesReference constant="true" species="M_thymd_c" metaid="_1e803356-b6aa-4502-90fb-fbf8682942d7" stoichiometry="1"/>
        </listOfProducts>
      </reaction>
      <reaction id="R_NTD6" fbc:lowerFluxBound="cobra_0_bound" name="5'-nucleotidase (dAMP)" metaid="_808bfe7b-e8f8-4704-9011-603720b40fa4" reversible="false" fast="false" fbc:upperFluxBound="cobra_default_ub">
        <fbc:geneProductAssociation xmlns:fbc="http://www.sbml.org/sbml/level3/version1/fbc/version2" metaid="_2f07a688-028d-4dba-9d21-9d859534b45c">
          <fbc:geneProductRef metaid="_80348a44-f97d-43be-8cb2-695ba3c78103" fbc:geneProduct="G_PA3625"/>
        </fbc:geneProductAssociation>
        <listOfReactants>
          <speciesReference constant="true" species="M_damp_c" metaid="a937e44d-6531-4141-a90e-1e71cf4038e4" stoichiometry="1"/>
          <speciesReference constant="true" species="M_h2o_c" metaid="_3a08a5ff-0ab0-456d-979b-da08334a22bd" stoichiometry="1"/>
        </listOfReactants>
        <listOfProducts>
          <speciesReference constant="true" species="M_dad__2_c" metaid="_75e15198-6da1-4d55-841e-3020959b76b5" stoichiometry="1"/>
          <speciesReference constant="true" species="M_pi_c" metaid="_32b39f2b-beee-4416-878b-ac6b40611de8" stoichiometry="1"/>
        </listOfProducts>
      </reaction>
      <reaction id="R_NTD7" fbc:lowerFluxBound="cobra_0_bound" name="5'-nucleotidase (AMP)" metaid="_6e76492c-6ca8-4696-b942-d8e70c781b08" reversible="false" fast="false" fbc:upperFluxBound="cobra_default_ub">
        <fbc:geneProductAssociation xmlns:fbc="http://www.sbml.org/sbml/level3/version1/fbc/version2" metaid="b86bc2ca-f40e-477a-a509-86c663976903">
          <fbc:geneProductRef metaid="_4fab05ae-1683-4ce6-91e8-70b9e022d93c" fbc:geneProduct="G_PA3625"/>
        </fbc:geneProductAssociation>
        <listOfReactants>
          <speciesReference constant="true" species="M_amp_c" metaid="_5de558bd-c8a8-4779-aef4-933a6d81f905" stoichiometry="1"/>
          <speciesReference constant="true" species="M_h2o_c" metaid="c8f1900c-3d01-4b32-b254-ffd5c53885c8" stoichiometry="1"/>
        </listOfReactants>
        <listOfProducts>
          <speciesReference constant="true" species="M_adn_c" metaid="_1f001d20-5d89-4866-80a6-73cd71ba61b1" stoichiometry="1"/>
          <speciesReference constant="true" species="M_pi_c" metaid="_346c4eb0-4d8e-41dc-b4dd-3faf811efd98" stoichiometry="1"/>
        </listOfProducts>
      </reaction>
      <reaction id="R_NTD8" fbc:lowerFluxBound="cobra_0_bound" name="5'-nucleotidase (dGMP)" metaid="_463449bb-7f16-4b8e-a32f-825cef317067" reversible="false" fast="false" fbc:upperFluxBound="cobra_default_ub">
        <fbc:geneProductAssociation xmlns:fbc="http://www.sbml.org/sbml/level3/version1/fbc/version2" metaid="e3badda6-cba0-47e5-99c4-7649482fb3e6">
          <fbc:geneProductRef metaid="f3e13e9f-d295-4288-a89b-bf726ad59c4b" fbc:geneProduct="G_PA3625"/>
        </fbc:geneProductAssociation>
        <listOfReactants>
          <speciesReference constant="true" species="M_dgmp_c" metaid="d561b607-4c40-495a-ab19-5c2c0b8d9ff3" stoichiometry="1"/>
          <speciesReference constant="true" species="M_h2o_c" metaid="c0ac47d6-58db-413f-83cc-de63abfe0643" stoichiometry="1"/>
        </listOfReactants>
        <listOfProducts>
          <speciesReference constant="true" species="M_dgsn_c" metaid="cf32a063-cdd7-4f44-b401-72d43f5428d0" stoichiometry="1"/>
          <speciesReference constant="true" species="M_pi_c" metaid="e2bdaae7-0ff3-4a79-88e6-3c26348e5c41" stoichiometry="1"/>
        </listOfProducts>
      </reaction>
      <reaction id="R_NTD9" fbc:lowerFluxBound="cobra_0_bound" name="5'-nucleotidase (GMP)" metaid="d0f5d6db-84eb-4a4b-9ecc-d3cde9e208b3" reversible="false" fast="false" fbc:upperFluxBound="cobra_default_ub">
        <fbc:geneProductAssociation xmlns:fbc="http://www.sbml.org/sbml/level3/version1/fbc/version2" metaid="_282de880-801b-4e82-9cc6-1bc7988d7774">
          <fbc:geneProductRef metaid="_4051d22b-626c-4743-a0e1-0670baf368c3" fbc:geneProduct="G_PA3625"/>
        </fbc:geneProductAssociation>
        <listOfReactants>
          <speciesReference constant="true" species="M_gmp_c" metaid="e46c602f-c45c-4c15-a217-b3928beaa0d6" stoichiometry="1"/>
          <speciesReference constant="true" species="M_h2o_c" metaid="_1cd209db-0e49-4282-8dde-aaa6b8bef6bc" stoichiometry="1"/>
        </listOfReactants>
        <listOfProducts>
          <speciesReference constant="true" species="M_gsn_c" metaid="_05065cfc-2b1c-45d6-b363-4f02f772fd95" stoichiometry="1"/>
          <speciesReference constant="true" species="M_pi_c" metaid="_6da17db4-4630-4b98-a164-1bf2e031b60e" stoichiometry="1"/>
        </listOfProducts>
      </reaction>
      <reaction id="R_NTPTP2" fbc:lowerFluxBound="cobra_0_bound" name="Nucleoside triphosphate tripolyhydrolase" metaid="_26852bfe-c83f-4408-b81f-d9acdc7ed101" reversible="false" fast="false" fbc:upperFluxBound="cobra_default_ub">
        <fbc:geneProductAssociation xmlns:fbc="http://www.sbml.org/sbml/level3/version1/fbc/version2" metaid="_700bb1a6-a47e-430e-abec-f42e5cd522a1">
          <fbc:or metaid="e6b28600-ceb8-4f82-9323-fe5f1f802439">
            <fbc:geneProductRef metaid="_2071c7ac-b71f-45ff-80ee-ae8ff843a391" fbc:geneProduct="G_PA1124"/>
            <fbc:geneProductRef metaid="fdbf6742-59de-44f3-8024-a2ae00a5f36d" fbc:geneProduct="G_PA3043"/>
          </fbc:or>
        </fbc:geneProductAssociation>
        <listOfReactants>
          <speciesReference constant="true" species="M_gtp_c" metaid="_8b6a32c2-4452-41bc-a94e-cc59f54cd663" stoichiometry="1"/>
          <speciesReference constant="true" species="M_h2o_c" metaid="f239343b-ca72-45df-bcfe-0f55a6a59a12" stoichiometry="1"/>
        </listOfReactants>
        <listOfProducts>
          <speciesReference constant="true" species="M_gsn_c" metaid="_7c4817d2-fc10-4b24-880c-edf879ba929f" stoichiometry="1"/>
          <speciesReference constant="true" species="M_pppi_c" metaid="_5cca5943-1cf6-4f4b-81bc-122826d982f2" stoichiometry="1"/>
        </listOfProducts>
      </reaction>
      <reaction id="R_O2t" fbc:lowerFluxBound="cobra_default_lb" name="O2 transport in via diffusion" metaid="_55d6e6c1-b296-44c2-a4e6-878071c5c8bf" reversible="true" fast="false" fbc:upperFluxBound="cobra_default_ub">
        <listOfReactants>
          <speciesReference constant="true" species="M_o2_e" metaid="f145537c-d791-40ae-89b3-c1a8f44a8833" stoichiometry="1"/>
        </listOfReactants>
        <listOfProducts>
          <speciesReference constant="true" species="M_o2_c" metaid="b0142f03-1472-4084-8cfc-0d8a33767e64" stoichiometry="1"/>
        </listOfProducts>
      </reaction>
      <reaction id="R_OCBT" fbc:lowerFluxBound="cobra_default_lb" name="ornithine carbamoyltransferase" metaid="bed24466-bdea-415f-b20f-1d0609e37189" reversible="true" fast="false" fbc:upperFluxBound="cobra_default_ub">
        <fbc:geneProductAssociation xmlns:fbc="http://www.sbml.org/sbml/level3/version1/fbc/version2" metaid="_834a7d9e-3d94-48af-ae0b-8d2b8917a69e">
          <fbc:or metaid="affb2622-dad7-47fc-839f-b63b709c3585">
            <fbc:geneProductRef metaid="_82f628a8-1719-43cf-b5c6-7a8f942f0d02" fbc:geneProduct="G_PA3537"/>
            <fbc:geneProductRef metaid="a774dc32-be1b-404e-9d3d-c9b4b12b8e38" fbc:geneProduct="G_PA5172"/>
          </fbc:or>
        </fbc:geneProductAssociation>
        <listOfReactants>
          <speciesReference constant="true" species="M_cbp_c" metaid="_8131299a-fbe4-4338-bb0a-b23342c2a8b6" stoichiometry="1"/>
          <speciesReference constant="true" species="M_orn__L_c" metaid="_9036db90-fbbf-45d8-9206-93c04d32b487" stoichiometry="1"/>
        </listOfReactants>
        <listOfProducts>
          <speciesReference constant="true" species="M_citr__L_c" metaid="_2cb01b24-790e-4d67-b7dd-36f15573be17" stoichiometry="1"/>
          <speciesReference constant="true" species="M_h_c" metaid="f3b3f7d0-cc08-4702-a87f-413dad371cab" stoichiometry="1"/>
          <speciesReference constant="true" species="M_pi_c" metaid="d8e447ea-bb2b-4d12-bbe8-6041073f04b2" stoichiometry="1"/>
        </listOfProducts>
      </reaction>
      <reaction id="R_OCDMAT8" fbc:lowerFluxBound="cobra_0_bound" name="Octadecanoyl-[acyl-carrier protein]:malonyl-CoA  C-acyltransferase" metaid="c4c1d4fb-7e56-4049-b90b-6d39d8462901" reversible="false" fast="false" fbc:upperFluxBound="cobra_default_ub">
        <fbc:geneProductAssociation xmlns:fbc="http://www.sbml.org/sbml/level3/version1/fbc/version2" metaid="ca3b0f3e-480f-4bc4-99c1-8498ba1d6ef5">
          <fbc:geneProductRef metaid="_92cc5e22-16ef-4954-b55e-0a2eaca5c254" fbc:geneProduct="G_PA1806"/>
        </fbc:geneProductAssociation>
        <listOfReactants>
          <speciesReference constant="true" species="M_2tocdACP_c" metaid="e9cb6a39-678f-481e-ae4c-1c837f2e2f40" stoichiometry="1"/>
          <speciesReference constant="true" species="M_h_c" metaid="_85fea896-0b83-412b-86d9-39e6d4c06daf" stoichiometry="1"/>
          <speciesReference constant="true" species="M_nadh_c" metaid="_7c847d3f-2013-4476-b720-449c459e59eb" stoichiometry="1"/>
        </listOfReactants>
        <listOfProducts>
          <speciesReference constant="true" species="M_nad_c" metaid="_79470306-28e7-41f5-8986-f3fbd203e502" stoichiometry="1"/>
          <speciesReference constant="true" species="M_ocdACP_c" metaid="_426263b1-04a3-445f-bfde-b24c05da524d" stoichiometry="1"/>
        </listOfProducts>
      </reaction>
      <reaction id="R_OCMAT3" fbc:lowerFluxBound="cobra_0_bound" name="Octanoyl-[acyl-carrier protein]:malonyl-CoA C-acyltransferase" metaid="_6b3508a2-abdd-4a72-97c2-d5cbdf6ab30a" reversible="false" fast="false" fbc:upperFluxBound="cobra_default_ub">
        <fbc:geneProductAssociation xmlns:fbc="http://www.sbml.org/sbml/level3/version1/fbc/version2" metaid="_90b7f66e-f430-44e6-b137-fb0c8ecb557a">
          <fbc:geneProductRef metaid="dfcf8cde-703b-4796-9892-aae03a1fe82b" fbc:geneProduct="G_PA1806"/>
        </fbc:geneProductAssociation>
        <listOfReactants>
          <speciesReference constant="true" species="M_2toceACP_c" metaid="_5f3b9c52-ebba-4ba4-b6f0-1158f7468981" stoichiometry="1"/>
          <speciesReference constant="true" species="M_h_c" metaid="b788a6f8-e91c-4df4-8bb8-ec02441de52c" stoichiometry="1"/>
          <speciesReference constant="true" species="M_nadh_c" metaid="_4b9582d0-16b0-4020-a133-2869c1461309" stoichiometry="1"/>
        </listOfReactants>
        <listOfProducts>
          <speciesReference constant="true" species="M_nad_c" metaid="d38ca091-187f-4695-a891-1496ec66d63f" stoichiometry="1"/>
          <speciesReference constant="true" species="M_octACP_c" metaid="fc26104a-0798-4569-98b8-97180222091d" stoichiometry="1"/>
        </listOfProducts>
      </reaction>
      <reaction id="R_OCOAT1r" fbc:lowerFluxBound="cobra_default_lb" name="3-oxoacid CoA-transferase (Succinyl-CoA: acetoacetate)" metaid="_18210482-e0d8-4e47-b790-7e4c05f9c53a" reversible="true" fast="false" fbc:upperFluxBound="cobra_default_ub">
        <fbc:geneProductAssociation xmlns:fbc="http://www.sbml.org/sbml/level3/version1/fbc/version2" metaid="_02b2fe07-1e76-4e14-bf4b-ce1535ec9a0a">
          <fbc:geneProductRef metaid="_3ba69916-4aad-4c73-ae4e-e753d839826a" fbc:geneProduct="G_PA1999"/>
        </fbc:geneProductAssociation>
        <listOfReactants>
          <speciesReference constant="true" species="M_acac_c" metaid="_514bba4d-346b-4c21-9c62-01b3666c8106" stoichiometry="1"/>
          <speciesReference constant="true" species="M_succoa_c" metaid="a8b35849-ad02-4fe0-9d52-83f9f9516075" stoichiometry="1"/>
        </listOfReactants>
        <listOfProducts>
          <speciesReference constant="true" species="M_aacoa_c" metaid="_1c77c40a-dd5d-47a6-8856-75c2143b66a3" stoichiometry="1"/>
          <speciesReference constant="true" species="M_succ_c" metaid="_0f0cb800-2d48-4398-95a6-b3efbbb3eccc" stoichiometry="1"/>
        </listOfProducts>
      </reaction>
      <reaction id="R_OCTDPS" fbc:lowerFluxBound="cobra_0_bound" name="Octaprenyl pyrophosphate synthase" metaid="_46f7a440-5fa8-49ad-81b1-a89a6e8543b7" reversible="false" fast="false" fbc:upperFluxBound="cobra_default_ub">
        <fbc:geneProductAssociation xmlns:fbc="http://www.sbml.org/sbml/level3/version1/fbc/version2" metaid="_8b7bcc71-1fc4-45bb-8aff-d73659119bc1">
          <fbc:geneProductRef metaid="_12cf80ca-a01f-44f9-989d-5617c28e3407" fbc:geneProduct="G_PA4569"/>
        </fbc:geneProductAssociation>
        <listOfReactants>
          <speciesReference constant="true" species="M_frdp_c" metaid="d49f4f7c-1a1c-45da-8567-e334e5ba83ac" stoichiometry="1"/>
          <speciesReference constant="true" species="M_ipdp_c" metaid="_2b4e2da5-1394-4cd0-87d4-9d1879999787" stoichiometry="5"/>
        </listOfReactants>
        <listOfProducts>
          <speciesReference constant="true" species="M_octdp_c" metaid="_003d8178-8496-413d-8ed4-7a0fbd2f61e6" stoichiometry="1"/>
          <speciesReference constant="true" species="M_ppi_c" metaid="_06cfe663-f73c-4a54-905a-debfb15b481f" stoichiometry="5"/>
        </listOfProducts>
      </reaction>
      <reaction id="R_ODH2i" fbc:lowerFluxBound="cobra_0_bound" name="3-Methyl-2-oxopentanoate:lipoamide oxidoreductase(decarboxylating and acceptor-2-methylpropanoylating)" metaid="b92e3ce0-06ae-41fe-81f3-c36344833f7c" reversible="false" fast="false" fbc:upperFluxBound="cobra_default_ub">
        <fbc:geneProductAssociation xmlns:fbc="http://www.sbml.org/sbml/level3/version1/fbc/version2" metaid="_1f87ff6e-f751-4d29-9529-80742b27bde7">
          <fbc:geneProductRef metaid="_12c9bc36-e97e-4aa3-b96b-34482c897b26" fbc:geneProduct="G_PA2247"/>
        </fbc:geneProductAssociation>
        <listOfReactants>
          <speciesReference constant="true" species="M_3mop_c" metaid="_38674ebe-7dc4-47f2-9ecc-8625b37d9ce3" stoichiometry="1"/>
          <speciesReference constant="true" species="M_h_c" metaid="_2ebe84d9-a083-4570-b560-693bd779e3d0" stoichiometry="1"/>
          <speciesReference constant="true" species="M_lpam_c" metaid="_439934a4-d802-42a6-b499-3d2cadb05c2b" stoichiometry="1"/>
        </listOfReactants>
        <listOfProducts>
          <speciesReference constant="true" species="M_2mbutdhla_c" metaid="d8220c45-73d4-4b43-9f11-6f38ecadd4b5" stoichiometry="1"/>
          <speciesReference constant="true" species="M_co2_c" metaid="_8e755a38-cea1-47e9-90ad-aaea7f796183" stoichiometry="1"/>
        </listOfProducts>
      </reaction>
      <reaction id="R_ODHi" fbc:lowerFluxBound="cobra_0_bound" name="3-methyl-2-oxobutanoate dehydrogenase (2-methylpropanoyl-transferring)." metaid="_834acce0-35a2-4c6c-9dbc-d9d63a2d935a" reversible="false" fast="false" fbc:upperFluxBound="cobra_default_ub">
        <fbc:geneProductAssociation xmlns:fbc="http://www.sbml.org/sbml/level3/version1/fbc/version2" metaid="_78f5e11f-2c59-4046-9a66-c2667c86740f">
          <fbc:geneProductRef metaid="_9d6ab128-f829-48f1-97b9-e79a94f31e63" fbc:geneProduct="G_PA2247"/>
        </fbc:geneProductAssociation>
        <listOfReactants>
          <speciesReference constant="true" species="M_4mop_c" metaid="_97247a40-a6c5-4139-9eae-75d0b3c31343" stoichiometry="1"/>
          <speciesReference constant="true" species="M_h_c" metaid="_809dc291-1eb9-4ca5-ac45-b9e3b3497353" stoichiometry="1"/>
          <speciesReference constant="true" species="M_lpam_c" metaid="b470e9ba-72d0-43f3-9a18-38a886835373" stoichiometry="1"/>
        </listOfReactants>
        <listOfProducts>
          <speciesReference constant="true" species="M_3mbutdhla_c" metaid="_478c504f-94dc-4a48-ab0f-fbe039764235" stoichiometry="1"/>
          <speciesReference constant="true" species="M_co2_c" metaid="_01bb56dd-23e4-4449-97fa-ed3ae5fd6b94" stoichiometry="1"/>
        </listOfProducts>
      </reaction>
      <reaction id="R_OHEXAt2" fbc:lowerFluxBound="cobra_0_bound" name="2-oxohexanedioic acid transport in via proton symport" metaid="_46fed5c8-8925-4b94-834e-0418dd5625ec" reversible="false" fast="false" fbc:upperFluxBound="cobra_default_ub">
        <fbc:geneProductAssociation xmlns:fbc="http://www.sbml.org/sbml/level3/version1/fbc/version2" metaid="d12defce-4f7a-47af-9fd5-7ed151563e22">
          <fbc:geneProductRef metaid="_3996bac9-85d9-4c3d-9981-e6fbae2ffb4a" fbc:geneProduct="G_PA0229"/>
        </fbc:geneProductAssociation>
        <listOfReactants>
          <speciesReference constant="true" species="M_h_e" metaid="f62104be-1b74-4947-9c36-bc7bf0b8a147" stoichiometry="1"/>
          <speciesReference constant="true" species="M_ohexa_e" metaid="_46e0c606-16ad-4e76-9466-845e02d3504c" stoichiometry="1"/>
        </listOfReactants>
        <listOfProducts>
          <speciesReference constant="true" species="M_h_c" metaid="_6e31aecd-0987-4cb9-9312-e347895609b4" stoichiometry="1"/>
          <speciesReference constant="true" species="M_ohexa_c" metaid="_4e61bbf6-5104-42e9-aab6-8ebaa672bfe4" stoichiometry="1"/>
        </listOfProducts>
      </reaction>
      <reaction id="R_OHPBAT" fbc:lowerFluxBound="cobra_default_lb" name="O-Phospho-4-hydroxy-L-threonine:2-oxoglutarate aminotransferase" metaid="bb92b681-3372-4bca-8332-1ae8f5137634" reversible="true" fast="false" fbc:upperFluxBound="cobra_default_ub">
        <fbc:geneProductAssociation xmlns:fbc="http://www.sbml.org/sbml/level3/version1/fbc/version2" metaid="_6decac72-3afa-40fb-b9b1-c2b0513d959a">
          <fbc:geneProductRef metaid="_522eb17a-5c05-4155-87a9-bcfeb01fdae3" fbc:geneProduct="G_PA3167"/>
        </fbc:geneProductAssociation>
        <listOfReactants>
          <speciesReference constant="true" species="M_glu__L_c" metaid="b053d10a-8186-4955-9e01-36dbbba6df38" stoichiometry="1"/>
          <speciesReference constant="true" species="M_ohpb_c" metaid="cf99f517-7b0f-45f2-bad6-c8fb2be70770" stoichiometry="1"/>
        </listOfReactants>
        <listOfProducts>
          <speciesReference constant="true" species="M_akg_c" metaid="a01d9bd3-9672-4bc3-b4c6-4acb9bced839" stoichiometry="1"/>
          <speciesReference constant="true" species="M_phthr_c" metaid="_8ebc8ea4-862c-443a-b6d4-1f2633a5985e" stoichiometry="1"/>
        </listOfProducts>
      </reaction>
      <reaction id="R_OHPHM" fbc:lowerFluxBound="cobra_0_bound" name="R04988" metaid="_6e4074eb-635a-4cc6-9d3a-132510c1e51a" reversible="false" fast="false" fbc:upperFluxBound="cobra_default_ub">
        <fbc:geneProductAssociation xmlns:fbc="http://www.sbml.org/sbml/level3/version1/fbc/version2" metaid="_45cafb7e-ae27-4282-bbff-02fa596dd794">
          <fbc:geneProductRef metaid="bd4f4bf2-d989-43a4-a545-29532331b510" fbc:geneProduct="G_PA3171"/>
        </fbc:geneProductAssociation>
        <listOfReactants>
          <speciesReference constant="true" species="M_2ohph_c" metaid="_967be59b-465a-4bf3-acc5-f7caac0946b9" stoichiometry="1"/>
          <speciesReference constant="true" species="M_amet_c" metaid="b5eb915c-3197-4a9b-aea0-a2d51f613cb4" stoichiometry="1"/>
        </listOfReactants>
        <listOfProducts>
          <speciesReference constant="true" species="M_2omph_c" metaid="_08e2cd99-f39c-4221-8850-00d3b6498f96" stoichiometry="1"/>
          <speciesReference constant="true" species="M_ahcys_c" metaid="_53218c7c-dd92-4081-84f1-bfacfc62def7" stoichiometry="1"/>
          <speciesReference constant="true" species="M_h_c" metaid="a78fdaa7-a46d-4c4a-bede-99f3297f0de1" stoichiometry="1"/>
        </listOfProducts>
      </reaction>
      <reaction id="R_OMBZLM" fbc:lowerFluxBound="cobra_0_bound" name="2-Octaprenyl-6-methoxy-benzoquinol methylase" metaid="_2ae4fcbe-37b5-468a-9991-b22a7babf7e4" reversible="false" fast="false" fbc:upperFluxBound="cobra_default_ub">
        <fbc:geneProductAssociation xmlns:fbc="http://www.sbml.org/sbml/level3/version1/fbc/version2" metaid="b76ef61b-1a68-4a9b-a395-b4512ed13d43">
          <fbc:geneProductRef metaid="_27b6ae0d-6bb3-46ed-88d4-e014aded4ba2" fbc:geneProduct="G_PA5063"/>
        </fbc:geneProductAssociation>
        <listOfReactants>
          <speciesReference constant="true" species="M_2ombzl_c" metaid="b95474a1-76aa-4da7-8836-1e6c6729b0d0" stoichiometry="1"/>
          <speciesReference constant="true" species="M_amet_c" metaid="_9c1ea5f2-899e-4d0f-8844-17e4ec2dd2be" stoichiometry="1"/>
        </listOfReactants>
        <listOfProducts>
          <speciesReference constant="true" species="M_2ommbl_c" metaid="_022565bb-04a0-4625-bb10-2a0608f09101" stoichiometry="1"/>
          <speciesReference constant="true" species="M_ahcys_c" metaid="a76a9b84-1979-41d9-a078-d4aab9839808" stoichiometry="1"/>
          <speciesReference constant="true" species="M_h_c" metaid="_949ca366-80fa-450d-8f0c-9751f7ae4585" stoichiometry="1"/>
        </listOfProducts>
      </reaction>
      <reaction id="R_OMMBLHX" fbc:lowerFluxBound="cobra_0_bound" name="2-Octaprenyl-3-methyl-6-methoxy-1,4-benzoquinol hydroxylase" metaid="_407c767a-dfbb-4164-b298-f879080d5d32" reversible="false" fast="false" fbc:upperFluxBound="cobra_default_ub">
        <fbc:geneProductAssociation xmlns:fbc="http://www.sbml.org/sbml/level3/version1/fbc/version2" metaid="ac030392-6d71-4316-9714-2499885e45cb">
          <fbc:geneProductRef metaid="aa22221c-4b3e-42b6-988e-6002d3d64181" fbc:geneProduct="G_PA5221"/>
        </fbc:geneProductAssociation>
        <listOfReactants>
          <speciesReference constant="true" species="M_2ommbl_c" metaid="fd7a8cef-4612-434a-8bfc-13681dcac93e" stoichiometry="1"/>
          <speciesReference constant="true" species="M_o2_c" metaid="acee6ac0-a0f8-4c3b-a55e-c01b51f4317b" stoichiometry="0.5"/>
        </listOfReactants>
        <listOfProducts>
          <speciesReference constant="true" species="M_2omhmbl_c" metaid="fc238825-3cee-4d19-bce8-a6c4aa7e357a" stoichiometry="1"/>
        </listOfProducts>
      </reaction>
      <reaction id="R_OMPDC" fbc:lowerFluxBound="cobra_0_bound" name="orotidine-5'-phosphate decarboxylase" metaid="_55b6c560-d283-4c51-bed8-4f4d1278a9bc" reversible="false" fast="false" fbc:upperFluxBound="cobra_default_ub">
        <fbc:geneProductAssociation xmlns:fbc="http://www.sbml.org/sbml/level3/version1/fbc/version2" metaid="_352cff5e-7f5f-4895-9481-aec8170868b0">
          <fbc:geneProductRef metaid="_24bbd3e8-f071-45da-9acd-aefb0d77c32e" fbc:geneProduct="G_PA2876"/>
        </fbc:geneProductAssociation>
        <listOfReactants>
          <speciesReference constant="true" species="M_h_c" metaid="ef48a892-0968-4652-b6b4-c08fa89be675" stoichiometry="1"/>
          <speciesReference constant="true" species="M_orot5p_c" metaid="_9f8e7e6f-bd84-4888-8e05-25794a2bb895" stoichiometry="1"/>
        </listOfReactants>
        <listOfProducts>
          <speciesReference constant="true" species="M_co2_c" metaid="_4ec627b4-0520-4197-8986-5cc7541337a3" stoichiometry="1"/>
          <speciesReference constant="true" species="M_ump_c" metaid="_9c9e6bd4-7269-46f8-9850-0ce0188c1192" stoichiometry="1"/>
        </listOfProducts>
      </reaction>
      <reaction id="R_OMPHHX" fbc:lowerFluxBound="cobra_0_bound" name="2-octaprenyl-6-methoxyphenol hydroxylase" metaid="_712a86aa-71a9-4604-8746-ed8a423ae6cf" reversible="false" fast="false" fbc:upperFluxBound="cobra_default_ub">
        <fbc:geneProductAssociation xmlns:fbc="http://www.sbml.org/sbml/level3/version1/fbc/version2" metaid="c29ef339-9e2b-4eb4-9326-93e722a2ebd8">
          <fbc:geneProductRef metaid="de2b6b7e-a8b2-431d-9f68-5849f8224cab" fbc:geneProduct="G_PA5223"/>
        </fbc:geneProductAssociation>
        <listOfReactants>
          <speciesReference constant="true" species="M_2omph_c" metaid="df1016f0-7c42-4cbc-9a07-196c3f283256" stoichiometry="1"/>
          <speciesReference constant="true" species="M_o2_c" metaid="cde0b367-ef4b-4a18-874d-86c2737d8261" stoichiometry="0.5"/>
        </listOfReactants>
        <listOfProducts>
          <speciesReference constant="true" species="M_2ombzl_c" metaid="fced19ba-2f5d-4dae-9827-eb3d5a0c7bd6" stoichiometry="1"/>
        </listOfProducts>
      </reaction>
      <reaction id="R_OPHBDC" fbc:lowerFluxBound="cobra_0_bound" name="3-octaprenyl-4-hydroxybenzoate carboxy-lyase" metaid="_0f50efbb-78d2-45ce-a217-1e6051c9d466" reversible="false" fast="false" fbc:upperFluxBound="cobra_default_ub">
        <fbc:geneProductAssociation xmlns:fbc="http://www.sbml.org/sbml/level3/version1/fbc/version2" metaid="_6981dbb9-16b5-4458-81d4-af7c6008306b">
          <fbc:or metaid="_62acff84-0e1a-463c-a5a5-0326290a8fc6">
            <fbc:geneProductRef metaid="_62736a31-4478-468a-8f9b-5007bdc72bae" fbc:geneProduct="G_PA0254"/>
            <fbc:geneProductRef metaid="bb0d9fba-0f9a-47cd-a382-6c60e643a768" fbc:geneProduct="G_PA5237"/>
          </fbc:or>
        </fbc:geneProductAssociation>
        <listOfReactants>
          <speciesReference constant="true" species="M_3ophb_c" metaid="af98462d-3d26-4e23-9458-988765687e0b" stoichiometry="1"/>
          <speciesReference constant="true" species="M_h_c" metaid="_7c4fa8a2-f4a4-4c39-9734-f2af899ad821" stoichiometry="1"/>
        </listOfReactants>
        <listOfProducts>
          <speciesReference constant="true" species="M_2oph_c" metaid="_53b3387d-b200-4cd7-86ae-45f3de20a297" stoichiometry="1"/>
          <speciesReference constant="true" species="M_co2_c" metaid="_6096d4c7-b687-4d5c-af26-65020fe1dccb" stoichiometry="1"/>
        </listOfProducts>
      </reaction>
      <reaction id="R_OPHHX" fbc:lowerFluxBound="cobra_0_bound" name="2-Octaprenylphenol hydroxylase" metaid="_2b8203d7-0cb6-419b-b97a-10fcbf4dc8bc" reversible="false" fast="false" fbc:upperFluxBound="cobra_default_ub">
        <fbc:geneProductAssociation xmlns:fbc="http://www.sbml.org/sbml/level3/version1/fbc/version2" metaid="_30c2a644-a359-4765-9076-6badc8b23ef2">
          <fbc:or metaid="_84d4b7a3-bb9a-4b95-b910-ec26cb121852">
            <fbc:geneProductRef metaid="_8c1329af-18aa-439f-a9ec-b608a8714c2b" fbc:geneProduct="G_PA5236"/>
            <fbc:geneProductRef metaid="de7eb2c9-de7d-4541-a529-a3f84e22e9df" fbc:geneProduct="G_PA5065"/>
          </fbc:or>
        </fbc:geneProductAssociation>
        <listOfReactants>
          <speciesReference constant="true" species="M_2oph_c" metaid="_966eaf12-c0c4-4dd0-9b3d-a79c4c1484f0" stoichiometry="1"/>
          <speciesReference constant="true" species="M_o2_c" metaid="b130087c-10f4-4c93-95e0-38b1870b1338" stoichiometry="0.5"/>
        </listOfReactants>
        <listOfProducts>
          <speciesReference constant="true" species="M_2ohph_c" metaid="_1067e2d8-c57e-419b-9ab6-b2c8dfc4d71a" stoichiometry="1"/>
        </listOfProducts>
      </reaction>
      <reaction id="R_ORNDC" fbc:lowerFluxBound="cobra_0_bound" name="ornithine decarboxylase" metaid="a54711e8-9e80-46f5-a895-da1b5961086e" reversible="false" fast="false" fbc:upperFluxBound="cobra_default_ub">
        <fbc:geneProductAssociation xmlns:fbc="http://www.sbml.org/sbml/level3/version1/fbc/version2" metaid="_00190084-f93e-4cfe-aca6-41a27a8506a9">
          <fbc:or metaid="_76374ee4-3640-44ab-828b-c6614e284bb3">
            <fbc:geneProductRef metaid="_028c0121-97e0-4371-b16d-cd1edf3cb700" fbc:geneProduct="G_PA4519"/>
            <fbc:geneProductRef metaid="cd22046e-79f8-4142-b94e-6c68f39a871f" fbc:geneProduct="G_PA1818"/>
          </fbc:or>
        </fbc:geneProductAssociation>
        <listOfReactants>
          <speciesReference constant="true" species="M_h_c" metaid="_5c1530ab-e001-4d7a-9717-a034688f2dd5" stoichiometry="1"/>
          <speciesReference constant="true" species="M_orn__L_c" metaid="_36435342-2685-426c-a217-92d32d8252ed" stoichiometry="1"/>
        </listOfReactants>
        <listOfProducts>
          <speciesReference constant="true" species="M_co2_c" metaid="f0da25ae-2daa-4ce9-9026-9537c6ef1914" stoichiometry="1"/>
          <speciesReference constant="true" species="M_ptrc_c" metaid="_8d3f199c-0c24-46cd-9bd8-bdd2125c6b04" stoichiometry="1"/>
        </listOfProducts>
      </reaction>
      <reaction id="R_ORNTA" fbc:lowerFluxBound="cobra_0_bound" name="ornithine transaminase" metaid="e10095c4-a5a3-43f4-8e87-463e3c9c83f6" reversible="false" fast="false" fbc:upperFluxBound="cobra_default_ub">
        <fbc:geneProductAssociation xmlns:fbc="http://www.sbml.org/sbml/level3/version1/fbc/version2" metaid="d21a8ccd-ed84-4215-af16-25adce40ac64">
          <fbc:geneProductRef metaid="d16c3ec1-e0d4-4cac-bc82-243d9879689f" fbc:geneProduct="G_PA0895"/>
        </fbc:geneProductAssociation>
        <listOfReactants>
          <speciesReference constant="true" species="M_akg_c" metaid="e7112e82-f4a6-4bf9-9542-4a92f19ab8dd" stoichiometry="1"/>
          <speciesReference constant="true" species="M_orn__L_c" metaid="_35081498-ad30-4064-a9a4-49d38f78833c" stoichiometry="1"/>
        </listOfReactants>
        <listOfProducts>
          <speciesReference constant="true" species="M_glu5sa_c" metaid="d34c2941-2697-4103-b7e0-f5696a986986" stoichiometry="1"/>
          <speciesReference constant="true" species="M_glu__L_c" metaid="f2107d27-cd85-41f0-a381-9a071778a038" stoichiometry="1"/>
        </listOfProducts>
      </reaction>
      <reaction id="R_ORNTAC" fbc:lowerFluxBound="cobra_default_lb" name="ornithine transacetylase" metaid="e6071f8b-27be-4a36-9d24-14dde16fc729" reversible="true" fast="false" fbc:upperFluxBound="cobra_default_ub">
        <fbc:geneProductAssociation xmlns:fbc="http://www.sbml.org/sbml/level3/version1/fbc/version2" metaid="_9c43c71b-170f-46e7-aa37-153f0f6f4f64">
          <fbc:geneProductRef metaid="_23796bf2-54f7-47ad-bf8e-3a4ea4a8178b" fbc:geneProduct="G_PA4402"/>
        </fbc:geneProductAssociation>
        <listOfReactants>
          <speciesReference constant="true" species="M_acorn_c" metaid="_31640b35-c829-4093-b440-590194e18b55" stoichiometry="1"/>
          <speciesReference constant="true" species="M_glu__L_c" metaid="fc8bf781-091c-4213-a62a-c60dae374f3c" stoichiometry="1"/>
        </listOfReactants>
        <listOfProducts>
          <speciesReference constant="true" species="M_acglu_c" metaid="_7b3ec0c4-5b3a-4ff3-8db4-ae514e515a17" stoichiometry="1"/>
          <speciesReference constant="true" species="M_orn__L_c" metaid="_7775118c-b8a6-43d1-9019-219f25034e89" stoichiometry="1"/>
        </listOfProducts>
      </reaction>
      <reaction id="R_ORNabc" fbc:lowerFluxBound="cobra_0_bound" name="ornithine transport via ABC system" metaid="_1aa435ee-9e75-448d-9198-c8f4aef6b09a" reversible="false" fast="false" fbc:upperFluxBound="cobra_default_ub">
        <fbc:geneProductAssociation xmlns:fbc="http://www.sbml.org/sbml/level3/version1/fbc/version2" metaid="e8558737-50fd-4a86-a46d-dc02eb6b711d">
          <fbc:or metaid="_6c26a944-9334-4671-9f30-458d1c92dbeb">
            <fbc:and metaid="_57c3ad12-cbb4-4ce8-bbce-dbda205171a4">
              <fbc:geneProductRef metaid="c1655780-1cf2-4c25-9da3-a0de230a2bf3" fbc:geneProduct="G_PA1256"/>
              <fbc:geneProductRef metaid="_49e8bf5b-4cc8-4aa5-a3f2-128a7b6a6a88" fbc:geneProduct="G_PA1257"/>
              <fbc:geneProductRef metaid="c7da2038-cc60-4fcd-94a0-bec2a0a2c0ac" fbc:geneProduct="G_PA1258"/>
              <fbc:geneProductRef metaid="_2c072c94-7f71-4ce2-afae-a72e19ee4afb" fbc:geneProduct="G_PA1260"/>
            </fbc:and>
            <fbc:and metaid="_8d153928-31d8-44bc-8c79-6a34304c09c4">
              <fbc:geneProductRef metaid="_434dda62-1b18-4346-adf9-797b1bebd651" fbc:geneProduct="G_PA0888"/>
              <fbc:geneProductRef metaid="be2f70e9-7ef2-4d79-a1f5-cfc73ed6bcee" fbc:geneProduct="G_PA0890"/>
              <fbc:geneProductRef metaid="e30c76ff-0f88-4db2-986b-8a91422ca0c5" fbc:geneProduct="G_PA0892"/>
              <fbc:geneProductRef metaid="_4ba262e4-4219-40df-8321-a7a7cce89458" fbc:geneProduct="G_PA0889"/>
            </fbc:and>
          </fbc:or>
        </fbc:geneProductAssociation>
        <listOfReactants>
          <speciesReference constant="true" species="M_atp_c" metaid="e74234b7-3014-46a7-8525-6efb623cdad8" stoichiometry="1"/>
          <speciesReference constant="true" species="M_h2o_c" metaid="a9fee41e-e8dd-4d4e-8482-1db7e624d00e" stoichiometry="1"/>
          <speciesReference constant="true" species="M_orn__L_e" metaid="c2198465-027c-4940-99d9-deba87228d8f" stoichiometry="1"/>
        </listOfReactants>
        <listOfProducts>
          <speciesReference constant="true" species="M_adp_c" metaid="dc40a36a-8646-480a-9eda-a1b072e4896f" stoichiometry="1"/>
          <speciesReference constant="true" species="M_h_c" metaid="_650a3440-695f-48b3-b962-9f352d762711" stoichiometry="1"/>
          <speciesReference constant="true" species="M_orn__L_c" metaid="_646b0ea4-2650-4e0a-b803-286e73f0287a" stoichiometry="1"/>
          <speciesReference constant="true" species="M_pi_c" metaid="_803e3650-e8d3-4d0d-b435-b0cfefa5bee8" stoichiometry="1"/>
        </listOfProducts>
      </reaction>
      <reaction id="R_OROTt2" fbc:lowerFluxBound="cobra_0_bound" name="orotate efflux via proton symport" metaid="_76430596-97fa-4622-8791-2af68bd05d5b" reversible="false" fast="false" fbc:upperFluxBound="cobra_default_ub">
        <fbc:geneProductAssociation xmlns:fbc="http://www.sbml.org/sbml/level3/version1/fbc/version2" metaid="e3be0676-67ef-441f-bccb-54280ec9eec7">
          <fbc:or metaid="_13713dae-8e11-4f30-8e19-ad8a92232193">
            <fbc:and metaid="_3010709e-c037-4bea-94bf-819d0c6cf8cc">
              <fbc:geneProductRef metaid="beaaeb3b-6270-4ea5-9a92-927f2dea420e" fbc:geneProduct="G_PA5169"/>
              <fbc:geneProductRef metaid="_3c9a479d-c8ff-4dc5-942f-2ee9b6c1467f" fbc:geneProduct="G_PA5167"/>
              <fbc:geneProductRef metaid="f1f92dcf-b460-403a-9312-38a8adc4232c" fbc:geneProduct="G_PA5168"/>
            </fbc:and>
            <fbc:and metaid="e76a26a2-ca65-48a6-ae50-fa7e1144aa20">
              <fbc:geneProductRef metaid="_8418eea6-2d71-4a7f-80fb-db67ed4397ff" fbc:geneProduct="G_PA0886"/>
              <fbc:geneProductRef metaid="dc273a13-04a3-460f-b4b6-1b09a59123b4" fbc:geneProduct="G_PA0884"/>
              <fbc:geneProductRef metaid="_4a835004-6047-421c-9829-d6d7e742c2c7" fbc:geneProduct="G_PA0885"/>
            </fbc:and>
            <fbc:geneProductRef metaid="b6bf6ce2-22da-4d90-b21f-5d2ad0595ad7" fbc:geneProduct="G_PA1183"/>
            <fbc:geneProductRef metaid="_3643bf64-fb50-47e6-988f-23d2eb93fa94" fbc:geneProduct="G_PA0119"/>
          </fbc:or>
        </fbc:geneProductAssociation>
        <listOfReactants>
          <speciesReference constant="true" species="M_h_c" metaid="_01e4d9cc-5b78-4650-b820-bd7f1af2dee2" stoichiometry="1"/>
          <speciesReference constant="true" species="M_orot_c" metaid="_2b90312a-b9d4-47df-8f72-8412dd9ea5d1" stoichiometry="1"/>
        </listOfReactants>
        <listOfProducts>
          <speciesReference constant="true" species="M_h_e" metaid="b26b197f-a841-4627-a27e-ecb911c5c9b9" stoichiometry="1"/>
          <speciesReference constant="true" species="M_orot_e" metaid="d0e5daa0-8fd9-4db8-84f4-8d9d7fcc8032" stoichiometry="1"/>
        </listOfProducts>
      </reaction>
      <reaction id="R_ORPT" fbc:lowerFluxBound="cobra_default_lb" name="orotate phosphoribosyltransferase" metaid="c199dbf0-d223-422c-b133-b6c28a78fd53" reversible="true" fast="false" fbc:upperFluxBound="cobra_default_ub">
        <fbc:geneProductAssociation xmlns:fbc="http://www.sbml.org/sbml/level3/version1/fbc/version2" metaid="_974039ee-9e15-4915-be93-4ae94e60d3cb">
          <fbc:geneProductRef metaid="fcf06667-db19-44f8-b2cc-677ce60b6c27" fbc:geneProduct="G_PA5331"/>
        </fbc:geneProductAssociation>
        <listOfReactants>
          <speciesReference constant="true" species="M_orot5p_c" metaid="ce5723b9-45d6-442e-b74f-7740e481b517" stoichiometry="1"/>
          <speciesReference constant="true" species="M_ppi_c" metaid="c5d267aa-109c-4d86-b2f7-0b322af43c67" stoichiometry="1"/>
        </listOfReactants>
        <listOfProducts>
          <speciesReference constant="true" species="M_orot_c" metaid="f542e874-4e1a-4b8c-897e-97167914cbe5" stoichiometry="1"/>
          <speciesReference constant="true" species="M_prpp_c" metaid="a1aa3c35-93b9-40e2-9f5a-1651f3b0b18d" stoichiometry="1"/>
        </listOfProducts>
      </reaction>
      <reaction id="R_OXDE" fbc:lowerFluxBound="cobra_0_bound" name="oxaloacetate decarboxylase;" metaid="_747765f0-cc84-4f8e-a6b6-9bec77cf069c" reversible="false" fast="false" fbc:upperFluxBound="cobra_default_ub">
        <fbc:geneProductAssociation xmlns:fbc="http://www.sbml.org/sbml/level3/version1/fbc/version2" metaid="_67f28dcc-f7cf-4b12-9fbf-ec36aea8ec18">
          <fbc:geneProductRef metaid="_0002a222-b49b-43d0-a2a1-8e2e8cc602c1" fbc:geneProduct="G_PA5435"/>
        </fbc:geneProductAssociation>
        <listOfReactants>
          <speciesReference constant="true" species="M_h_c" metaid="b3dbfac1-cfaf-4a3c-8c7d-55614610c8cf" stoichiometry="1"/>
          <speciesReference constant="true" species="M_oaa_c" metaid="_23761b2a-7b0c-4153-a277-2fe1fb44cf7c" stoichiometry="1"/>
        </listOfReactants>
        <listOfProducts>
          <speciesReference constant="true" species="M_co2_c" metaid="_020cf524-a4a4-43cf-ae84-4ea9c2b87400" stoichiometry="1"/>
          <speciesReference constant="true" species="M_pyr_c" metaid="_1e7ba802-046d-48a3-9463-dd2fab094f7d" stoichiometry="1"/>
        </listOfProducts>
      </reaction>
      <reaction id="R_P3Bs" fbc:lowerFluxBound="cobra_default_lb" name="precorrin-3B synthase" metaid="d5e9fbbf-98ab-4a89-9e3b-d02ec9dcba08" reversible="true" fast="false" fbc:upperFluxBound="cobra_default_ub">
        <fbc:geneProductAssociation xmlns:fbc="http://www.sbml.org/sbml/level3/version1/fbc/version2" metaid="cb7b4ffa-bd5f-4ef2-8506-9be012e3c97e">
          <fbc:or metaid="cce18fe3-6be0-4160-a81a-014204c9f8e9">
            <fbc:geneProductRef metaid="_2278e4d2-3a32-4393-96fd-dd5dffb554ef" fbc:geneProduct="G_PA1838"/>
            <fbc:geneProductRef metaid="_73f8b98b-6421-4061-b882-f98ac38bab95" fbc:geneProduct="G_PA2906"/>
            <fbc:geneProductRef metaid="_23f4a717-f45c-43d9-846a-04a121cc06f6" fbc:geneProduct="G_PA4130"/>
          </fbc:or>
        </fbc:geneProductAssociation>
        <listOfReactants>
          <speciesReference constant="true" species="M_h_c" metaid="_4ccf83ab-7b36-4a54-8382-7af9441369f3" stoichiometry="2"/>
          <speciesReference constant="true" species="M_nadh_c" metaid="_03d4fe64-4373-4529-a7a8-cea5b760e932" stoichiometry="1"/>
          <speciesReference constant="true" species="M_o2_c" metaid="e5fc26e6-1d53-4560-8003-b78ca9cbffc6" stoichiometry="1"/>
          <speciesReference constant="true" species="M_pre3a_c" metaid="_2dedf490-d203-4c13-b150-4eaece6ab286" stoichiometry="1"/>
        </listOfReactants>
        <listOfProducts>
          <speciesReference constant="true" species="M_h2o_c" metaid="_0a2df5a1-d7b6-4de4-8f7c-7449407ad514" stoichiometry="1"/>
          <speciesReference constant="true" species="M_nad_c" metaid="a7d1fc7f-13f2-4aeb-b561-657f7b29251c" stoichiometry="1"/>
          <speciesReference constant="true" species="M_pre3b_c" metaid="_397b50a2-b700-4f61-8a6d-f28dbe846252" stoichiometry="1"/>
        </listOfProducts>
      </reaction>
      <reaction id="R_P5CR" fbc:lowerFluxBound="cobra_0_bound" name="pyrroline-5-carboxylate reductase" metaid="_57bdc9c7-ae81-4442-92ce-6f05895ddc5f" reversible="false" fast="false" fbc:upperFluxBound="cobra_default_ub">
        <fbc:geneProductAssociation xmlns:fbc="http://www.sbml.org/sbml/level3/version1/fbc/version2" metaid="_0078c186-f198-4d10-8392-f464127ffd6e">
          <fbc:geneProductRef metaid="_4e2aa611-5242-4d3e-9662-eef05d22e888" fbc:geneProduct="G_PA0393"/>
        </fbc:geneProductAssociation>
        <listOfReactants>
          <speciesReference constant="true" species="M_1pyr5c_c" metaid="_6f7d8946-b093-4c3e-9c8a-2868470301c3" stoichiometry="1"/>
          <speciesReference constant="true" species="M_h_c" metaid="_31473851-0951-4c49-b0c9-fe836ba20626" stoichiometry="2"/>
          <speciesReference constant="true" species="M_nadph_c" metaid="c38b0cc9-8b94-4f68-b41d-45e28494701d" stoichiometry="1"/>
        </listOfReactants>
        <listOfProducts>
          <speciesReference constant="true" species="M_nadp_c" metaid="ca3770ac-7e0f-4cc2-9023-22f972bf26b3" stoichiometry="1"/>
          <speciesReference constant="true" species="M_pro__L_c" metaid="ed68592a-1403-467a-8b17-a1db2d1064c2" stoichiometry="1"/>
        </listOfProducts>
      </reaction>
      <reaction id="R_PANTS" fbc:lowerFluxBound="cobra_0_bound" name="pantothenate synthase" metaid="_97c4b587-4737-4e79-abdd-b38e63475085" reversible="false" fast="false" fbc:upperFluxBound="cobra_default_ub">
        <fbc:geneProductAssociation xmlns:fbc="http://www.sbml.org/sbml/level3/version1/fbc/version2" metaid="b80e4fe7-d73b-437f-9a4f-1aad52d85438">
          <fbc:geneProductRef metaid="_12aab8b7-5a25-4aa5-9047-761308c63cae" fbc:geneProduct="G_PA4730"/>
        </fbc:geneProductAssociation>
        <listOfReactants>
          <speciesReference constant="true" species="M_ala__B_c" metaid="a1e59059-35f1-49c2-bce4-5569774c1612" stoichiometry="1"/>
          <speciesReference constant="true" species="M_atp_c" metaid="_86d9cbcd-b549-460f-b734-bc3984ba4d54" stoichiometry="1"/>
          <speciesReference constant="true" species="M_pant__R_c" metaid="_3c833259-210a-4e3a-9507-af80fb10f886" stoichiometry="1"/>
        </listOfReactants>
        <listOfProducts>
          <speciesReference constant="true" species="M_amp_c" metaid="b9879bd3-0c00-43db-bdbf-8387e14595e4" stoichiometry="1"/>
          <speciesReference constant="true" species="M_h_c" metaid="_4496a1d4-245c-47e7-aa15-6f0edd6d6097" stoichiometry="1"/>
          <speciesReference constant="true" species="M_pnto__R_c" metaid="_0b19135d-0b73-4ade-aac9-1c2984ec8b3c" stoichiometry="1"/>
          <speciesReference constant="true" species="M_ppi_c" metaid="_5ab860cf-0d7e-4e7a-82e8-d53fba53d0be" stoichiometry="1"/>
        </listOfProducts>
      </reaction>
      <reaction id="R_PAPPT3" fbc:lowerFluxBound="cobra_0_bound" name="phospho-N-acetylmuramoyl-pentapeptide-transferase (meso-2,6-diaminopimelate)" metaid="_4dfcae21-e543-4034-89b5-75e92c6808ed" reversible="false" fast="false" fbc:upperFluxBound="cobra_default_ub">
        <fbc:geneProductAssociation xmlns:fbc="http://www.sbml.org/sbml/level3/version1/fbc/version2" metaid="_6f275d35-e21f-4f85-a329-e7f13a6e1be1">
          <fbc:geneProductRef metaid="_2dfb454f-1217-4bf0-bdb8-070f0bb643fe" fbc:geneProduct="G_PA4415"/>
        </fbc:geneProductAssociation>
        <listOfReactants>
          <speciesReference constant="true" species="M_udcpp_c" metaid="_192169fc-eb2c-436c-80d1-19f9eeb0af6b" stoichiometry="1"/>
          <speciesReference constant="true" species="M_ugmda_c" metaid="_62e5f922-93db-4b53-92f7-c4eb64da945f" stoichiometry="1"/>
        </listOfReactants>
        <listOfProducts>
          <speciesReference constant="true" species="M_uagmda_c" metaid="b28e0daf-100e-4b46-9765-72899c77af48" stoichiometry="1"/>
          <speciesReference constant="true" species="M_ump_c" metaid="_696d3f06-218a-4676-9789-7f7a513dc464" stoichiometry="1"/>
        </listOfProducts>
      </reaction>
      <reaction id="R_PAPSR" fbc:lowerFluxBound="cobra_0_bound" name="phosphoadenylyl-sulfate reductase (thioredoxin)" metaid="cead5d61-0ff1-4c11-9c01-5a421159a39b" reversible="false" fast="false" fbc:upperFluxBound="cobra_default_ub">
        <fbc:geneProductAssociation xmlns:fbc="http://www.sbml.org/sbml/level3/version1/fbc/version2" metaid="f7d35def-3884-4dd8-acf1-ee4cb16ed817">
          <fbc:geneProductRef metaid="_3556a708-f6ef-40ca-8873-833659f30de0" fbc:geneProduct="G_PA1756"/>
        </fbc:geneProductAssociation>
        <listOfReactants>
          <speciesReference constant="true" species="M_paps_c" metaid="a4b37991-1184-408b-9e31-a1d8c58fbc8e" stoichiometry="1"/>
          <speciesReference constant="true" species="M_trdrd_c" metaid="cabdc3d4-2236-4d5e-b0ab-7e9d1619b2a0" stoichiometry="1"/>
        </listOfReactants>
        <listOfProducts>
          <speciesReference constant="true" species="M_h_c" metaid="_9d4795f4-5f31-460d-a230-d229d1eac165" stoichiometry="2"/>
          <speciesReference constant="true" species="M_pap_c" metaid="_03217ad8-38af-4ebf-abc5-c86bb36073d7" stoichiometry="1"/>
          <speciesReference constant="true" species="M_so3_c" metaid="ad8da2fd-5aef-4fd6-b131-b00d48dbff2c" stoichiometry="1"/>
          <speciesReference constant="true" species="M_trdox_c" metaid="_33d25226-1438-4acc-a625-402367f3a435" stoichiometry="1"/>
        </listOfProducts>
      </reaction>
      <reaction id="R_PASR" fbc:lowerFluxBound="cobra_default_lb" name="Phosphoadenylyl-sulfate reductase (thioredoxin)." metaid="b19ed401-c3a5-4c0e-8649-2694d17b7f80" reversible="true" fast="false" fbc:upperFluxBound="cobra_default_ub">
        <fbc:geneProductAssociation xmlns:fbc="http://www.sbml.org/sbml/level3/version1/fbc/version2" metaid="b6f6dee8-9981-4df8-9c12-9b7d057c2f2c">
          <fbc:geneProductRef metaid="_4c685ff9-83cb-4c07-be9a-dddc37a995ab" fbc:geneProduct="G_PA1756"/>
        </fbc:geneProductAssociation>
        <listOfReactants>
          <speciesReference constant="true" species="M_paps_c" metaid="b81d99c7-0188-44a1-aad4-201d398873a0" stoichiometry="1"/>
          <speciesReference constant="true" species="M_trdrd_c" metaid="e46d6cb2-0c1f-4c23-96ea-2b5d70abfa1e" stoichiometry="1"/>
        </listOfReactants>
        <listOfProducts>
          <speciesReference constant="true" species="M_h_c" metaid="_9257b3a5-e214-4bea-bdb7-e0379972679f" stoichiometry="2"/>
          <speciesReference constant="true" species="M_pap_c" metaid="_1e756346-2c1f-4665-91f4-310aa76512ec" stoichiometry="1"/>
          <speciesReference constant="true" species="M_so3_c" metaid="a6b0b6ac-7214-43b3-a0c8-eaa469198124" stoichiometry="1"/>
          <speciesReference constant="true" species="M_trdox_c" metaid="_0c90db3b-a148-4548-8c84-227b4d251218" stoichiometry="1"/>
        </listOfProducts>
      </reaction>
      <reaction id="R_PA_CORE1s" fbc:lowerFluxBound="cobra_0_bound" name="heptosyltransferase I" metaid="_1e3fbb93-9204-4226-af18-db316bfc840e" reversible="false" fast="false" fbc:upperFluxBound="cobra_default_ub">
        <fbc:geneProductAssociation xmlns:fbc="http://www.sbml.org/sbml/level3/version1/fbc/version2" metaid="_225391c3-db86-47cd-8c8c-1ba589c94206">
          <fbc:geneProductRef metaid="d2a9a736-0487-4fdd-ba72-d722b79228b7" fbc:geneProduct="G_PA5011"/>
        </fbc:geneProductAssociation>
        <listOfReactants>
          <speciesReference constant="true" species="M_PA_KDO2lipidA_c" metaid="_9a89856f-4d17-4674-a2dd-d0c0e881e50d" stoichiometry="1"/>
          <speciesReference constant="true" species="M_adphep__L_COMMA_D_c" metaid="_67d1181a-4086-4cf2-bfa2-3519abaf69ed" stoichiometry="1"/>
        </listOfReactants>
        <listOfProducts>
          <speciesReference constant="true" species="M_PA_core1_lipidA_c" metaid="_8a2d2e58-af96-4d04-938d-48a27f4b539d" stoichiometry="1"/>
          <speciesReference constant="true" species="M_adp_c" metaid="_5bfd5e8c-847c-44cc-8d81-df4f507a9a10" stoichiometry="1"/>
        </listOfProducts>
      </reaction>
      <reaction id="R_PA_CORE2s" fbc:lowerFluxBound="cobra_0_bound" name="heptosyltransferase II" metaid="_6082b482-389f-4de2-99cd-728908f8f0f6" reversible="false" fast="false" fbc:upperFluxBound="cobra_default_ub">
        <fbc:geneProductAssociation xmlns:fbc="http://www.sbml.org/sbml/level3/version1/fbc/version2" metaid="_328ab16b-832f-435a-abbe-f9f5b59fcf31">
          <fbc:geneProductRef metaid="e4fd1d3e-4f7b-4c60-b90a-9b79ba3a91a4" fbc:geneProduct="G_PA5012"/>
        </fbc:geneProductAssociation>
        <listOfReactants>
          <speciesReference constant="true" species="M_PA_core1_lipidA_c" metaid="_22f4f02c-b4cf-4365-8e91-5007ca58a32b" stoichiometry="1"/>
          <speciesReference constant="true" species="M_adphep__L_COMMA_D_c" metaid="f6ba7cd6-b89e-415b-970f-d64f6ef1471c" stoichiometry="1"/>
        </listOfReactants>
        <listOfProducts>
          <speciesReference constant="true" species="M_PA_core2_lipidA_c" metaid="cd9ca3ca-440f-48ed-910a-f90b584216e3" stoichiometry="1"/>
          <speciesReference constant="true" species="M_adp_c" metaid="ef393764-fe2d-4226-bea7-27d039533a37" stoichiometry="1"/>
        </listOfProducts>
      </reaction>
      <reaction id="R_PA_CORE3s" fbc:lowerFluxBound="cobra_0_bound" name="alpha 1,3-glucosyltransferase" metaid="e1058447-684d-41c3-bf1a-01e8c83895b9" reversible="false" fast="false" fbc:upperFluxBound="cobra_default_ub">
        <fbc:geneProductAssociation xmlns:fbc="http://www.sbml.org/sbml/level3/version1/fbc/version2" metaid="_5336ac99-1c32-4f0f-a9eb-b6fa050f397f">
          <fbc:geneProductRef metaid="_588149f4-5553-4de9-93c3-7859b17f1cdc" fbc:geneProduct="G_PA5010"/>
        </fbc:geneProductAssociation>
        <listOfReactants>
          <speciesReference constant="true" species="M_PA_core2_lipidA_c" metaid="feeeb43d-1fed-41be-b77f-361ea0e2633d" stoichiometry="1"/>
          <speciesReference constant="true" species="M_udpgal_c" metaid="_2fb2ca0b-5f39-4b2e-b156-ea042adca6a1" stoichiometry="1"/>
        </listOfReactants>
        <listOfProducts>
          <speciesReference constant="true" species="M_PA_core3_lipidA_c" metaid="_23b59471-c0ff-4fc4-bc39-92bfd91a5749" stoichiometry="1"/>
          <speciesReference constant="true" species="M_udp_c" metaid="f94009b0-8bc1-48dd-ad92-906d3200d0db" stoichiometry="1"/>
        </listOfProducts>
      </reaction>
      <reaction id="R_PA_CORE4s" fbc:lowerFluxBound="cobra_0_bound" name="alpha 1,3-glucosyltransferase" metaid="_9c04a43c-3ceb-4afe-8b9e-fe1d4bcc14cc" reversible="false" fast="false" fbc:upperFluxBound="cobra_default_ub">
        <fbc:geneProductAssociation xmlns:fbc="http://www.sbml.org/sbml/level3/version1/fbc/version2" metaid="a65216cc-05f1-4926-89d9-cd4ef1791244">
          <fbc:geneProductRef metaid="_3a71f297-46e3-4dc9-89b3-a45e32153b3a" fbc:geneProduct="G_PA5010"/>
        </fbc:geneProductAssociation>
        <listOfReactants>
          <speciesReference constant="true" species="M_PA_core3_lipidA_c" metaid="e9a8ee33-1db4-463e-94a0-74dec7860369" stoichiometry="1"/>
          <speciesReference constant="true" species="M_udpg_c" metaid="b41da1b0-6992-4783-a0d1-e1ede4a8409a" stoichiometry="3"/>
        </listOfReactants>
        <listOfProducts>
          <speciesReference constant="true" species="M_PA_core4_lipidA_c" metaid="f1d4a91c-a464-4a6b-bdfe-9653448734b8" stoichiometry="1"/>
          <speciesReference constant="true" species="M_udp_c" metaid="c80a1725-6d6e-411b-aea9-082fce5329b0" stoichiometry="3"/>
        </listOfProducts>
      </reaction>
      <reaction id="R_PA_CORE5s" fbc:lowerFluxBound="cobra_0_bound" name="L-rhamnotransferase" metaid="b8bb1ce5-e6ec-43be-a33a-dc21d9b089a8" reversible="false" fast="false" fbc:upperFluxBound="cobra_default_ub">
        <listOfReactants>
          <speciesReference constant="true" species="M_PA_core4_lipidA_c" metaid="_9d4b84e8-5d05-400a-8466-a24807c4411c" stoichiometry="1"/>
          <speciesReference constant="true" species="M_dtdp6dm_c" metaid="efbfd0da-7ac6-475c-a14c-90be623a8ab6" stoichiometry="2"/>
        </listOfReactants>
        <listOfProducts>
          <speciesReference constant="true" species="M_PA_core5_lipidA_c" metaid="_81096dad-575f-4026-b625-0234b88940a8" stoichiometry="1"/>
          <speciesReference constant="true" species="M_dtdp_c" metaid="f3d9e8e9-ca97-488b-81f4-f1261e496e1a" stoichiometry="2"/>
        </listOfProducts>
      </reaction>
      <reaction id="R_PA_CORE6s" fbc:lowerFluxBound="cobra_0_bound" name="b-D-glucosyltransferase" metaid="_00d9edba-b1e6-47ad-aae6-64cb36189477" reversible="false" fast="false" fbc:upperFluxBound="cobra_default_ub">
        <fbc:geneProductAssociation xmlns:fbc="http://www.sbml.org/sbml/level3/version1/fbc/version2" metaid="_0832ca08-9f9c-42b9-9724-819f71526b57">
          <fbc:geneProductRef metaid="_2846eb23-4a92-4d56-9624-116fe19642e9" fbc:geneProduct="G_PA5010"/>
        </fbc:geneProductAssociation>
        <listOfReactants>
          <speciesReference constant="true" species="M_PA_core5_lipidA_c" metaid="_47ff1630-993b-4bd6-9836-dffe7f0dc187" stoichiometry="1"/>
          <speciesReference constant="true" species="M_udpg_c" metaid="_7486af13-4940-42af-89ce-c443900b554e" stoichiometry="1"/>
        </listOfReactants>
        <listOfProducts>
          <speciesReference constant="true" species="M_PA_core6_lipidA_c" metaid="_2282f3ab-ec8f-4b12-83fa-83f28060051b" stoichiometry="1"/>
          <speciesReference constant="true" species="M_udp_c" metaid="c88568d0-fe09-40c5-9b37-3caa908eec2d" stoichiometry="1"/>
        </listOfProducts>
      </reaction>
      <reaction id="R_PA_CORE7s" fbc:lowerFluxBound="cobra_0_bound" name="Pseudomonas aeruginosa LPS lumped 2,4,and 6 heptokinases" metaid="_87f4029e-60f9-469e-bef1-7a6e9bf02b42" reversible="false" fast="false" fbc:upperFluxBound="cobra_default_ub">
        <fbc:geneProductAssociation xmlns:fbc="http://www.sbml.org/sbml/level3/version1/fbc/version2" metaid="_976c0d1a-4d01-4c5a-a22b-18f6c32ebdfd">
          <fbc:and metaid="c5c4ecf2-5078-4a35-aaba-7c97a01ba8e1">
            <fbc:geneProductRef metaid="_2b63ec17-f044-4434-b1fc-6620f06a5039" fbc:geneProduct="G_PA5009"/>
            <fbc:geneProductRef metaid="_479e4f61-31cd-4f3f-a5b1-11c73f619f90" fbc:geneProduct="G_PA5008"/>
          </fbc:and>
        </fbc:geneProductAssociation>
        <listOfReactants>
          <speciesReference constant="true" species="M_PA_core6_lipidA_c" metaid="dd955a9b-194f-4b85-a463-f50303f497e8" stoichiometry="1"/>
          <speciesReference constant="true" species="M_atp_c" metaid="_464d0cd4-7b84-4717-9800-b58bcd5f425b" stoichiometry="3"/>
        </listOfReactants>
        <listOfProducts>
          <speciesReference constant="true" species="M_PA_core7_lipidA_c" metaid="_2bb760e2-b5af-4545-8b6e-caa67df8c478" stoichiometry="1"/>
          <speciesReference constant="true" species="M_adp_c" metaid="_464356c6-5b51-4fc6-bb61-f15e713d3562" stoichiometry="3"/>
          <speciesReference constant="true" species="M_h_c" metaid="ee07ad62-84bb-4f2c-93e2-48c4c49dccfa" stoichiometry="3"/>
        </listOfProducts>
      </reaction>
      <reaction id="R_PA_COREs" fbc:lowerFluxBound="cobra_0_bound" name="Pseudomonas aeruginosa LPS lumped L-ala and CONH2 addition reaction" metaid="ce6a7fe1-7a2f-4be7-98e1-0a813c08fde3" reversible="false" fast="false" fbc:upperFluxBound="cobra_default_ub">
        <listOfReactants>
          <speciesReference constant="true" species="M_PA_core7_lipidA_c" metaid="b43a1f9d-aa70-4456-a1c6-493e281886ff" stoichiometry="1"/>
          <speciesReference constant="true" species="M_ala__L_c" metaid="_68d32c46-e229-4e20-8b37-63a824f36e44" stoichiometry="1"/>
          <speciesReference constant="true" species="M_cbp_c" metaid="_65beddce-cef6-46b7-9f95-4cb6098e6732" stoichiometry="1"/>
        </listOfReactants>
        <listOfProducts>
          <speciesReference constant="true" species="M_PA_core_lipidA_c" metaid="_4ef0763b-63c2-4e4e-a1a4-6327766e587f" stoichiometry="1"/>
          <speciesReference constant="true" species="M_h2o_c" metaid="_3edb3a8b-9c9e-44a3-95f1-9f126d53de2c" stoichiometry="1"/>
          <speciesReference constant="true" species="M_pi_c" metaid="_23789f43-9f89-4be8-b76f-136f99a5b359" stoichiometry="1"/>
        </listOfProducts>
      </reaction>
      <reaction id="R_PA_LIPDA" fbc:lowerFluxBound="cobra_0_bound" name="Pseudomonas Lipid A Reaction" metaid="_65e841fc-1830-4cdb-8681-d142bc4c6189" reversible="false" fast="false" fbc:upperFluxBound="cobra_default_ub">
        <fbc:geneProductAssociation xmlns:fbc="http://www.sbml.org/sbml/level3/version1/fbc/version2" metaid="_744583ec-258f-40e9-8410-a7735f90345c">
          <fbc:or metaid="_5e357213-3052-40da-b526-609b421ce487">
            <fbc:geneProductRef metaid="_61ac1f20-1b7d-453e-a86a-e030fd2e4ad6" fbc:geneProduct="G_PA0011"/>
            <fbc:geneProductRef metaid="_432b10a1-6504-4a8b-99f4-b4541eb12e55" fbc:geneProduct="G_PA3242"/>
          </fbc:or>
        </fbc:geneProductAssociation>
        <listOfReactants>
          <speciesReference constant="true" species="M_2hddACP_c" metaid="aa9dcae1-2764-4500-99aa-318785e1dcee" stoichiometry="1"/>
          <speciesReference constant="true" species="M_PA_lipidApre_c" metaid="_001f119a-3308-4752-848e-882e7562c362" stoichiometry="1"/>
          <speciesReference constant="true" species="M_ddcaACP_c" metaid="_0de832b6-aed5-4b50-a1be-c63450a9c589" stoichiometry="1"/>
        </listOfReactants>
        <listOfProducts>
          <speciesReference constant="true" species="M_ACP_c" metaid="_41796703-6833-45f7-b20a-5e90f89b7d05" stoichiometry="2"/>
          <speciesReference constant="true" species="M_PA_lipidA_c" metaid="_8bfb208f-5bea-45cf-9602-812bdae0a3af" stoichiometry="1"/>
        </listOfProducts>
      </reaction>
      <reaction id="R_PA_LIPDA_2" fbc:lowerFluxBound="cobra_0_bound" name="Pseudomonas lipid A reaction 2" metaid="_8037bf4e-debe-4259-977d-e451f53173a0" reversible="false" fast="false" fbc:upperFluxBound="cobra_default_ub">
        <fbc:geneProductAssociation xmlns:fbc="http://www.sbml.org/sbml/level3/version1/fbc/version2" metaid="b22ac8d3-fba0-4107-b88c-ebc09e18c389">
          <fbc:geneProductRef metaid="_489fe7d7-edd5-4524-a748-971e2c68ca46" fbc:geneProduct="G_PA3242"/>
        </fbc:geneProductAssociation>
        <listOfReactants>
          <speciesReference constant="true" species="M_PA_lipidApre_c" metaid="_09ad9b8e-e49a-4ab9-8112-a6d67dd31cbf" stoichiometry="1"/>
          <speciesReference constant="true" species="M_ddcaACP_c" metaid="_75536d4e-ee84-4749-b9d6-0f5df55548a6" stoichiometry="2"/>
        </listOfReactants>
        <listOfProducts>
          <speciesReference constant="true" species="M_ACP_c" metaid="c99910fa-bc7c-4153-a07d-78404ffdf6d2" stoichiometry="2"/>
          <speciesReference constant="true" species="M_PA_lipidA_c" metaid="_34f5ccf3-64e9-40d4-ac0c-b21c2a16b3a9" stoichiometry="1"/>
        </listOfProducts>
      </reaction>
      <reaction id="R_PA_LPADSS" fbc:lowerFluxBound="cobra_0_bound" name="pseudomonas Lipid A disaccaride synthase" metaid="ffcc7ea5-a4ee-4b0b-9e1e-4ba2c0ff5ed9" reversible="false" fast="false" fbc:upperFluxBound="cobra_default_ub">
        <fbc:geneProductAssociation xmlns:fbc="http://www.sbml.org/sbml/level3/version1/fbc/version2" metaid="a87c31c7-a399-40cc-8bcf-a3e3abe2e7e9">
          <fbc:geneProductRef metaid="f332b5c4-09ea-47ce-9351-a8c2ff95af85" fbc:geneProduct="G_PA3643"/>
        </fbc:geneProductAssociation>
        <listOfReactants>
          <speciesReference constant="true" species="M_PA_lipidX_c" metaid="e43c7570-12c8-4b15-984c-e50d33716433" stoichiometry="1"/>
          <speciesReference constant="true" species="M_PA_u23ga_c" metaid="_9481dd7f-d9c3-4cda-9bee-8020f838afd4" stoichiometry="1"/>
        </listOfReactants>
        <listOfProducts>
          <speciesReference constant="true" species="M_PA_lipidAds_c" metaid="_070e3e45-b0c0-45de-9866-db339037385e" stoichiometry="1"/>
          <speciesReference constant="true" species="M_h_c" metaid="_954b5fe1-3687-41e8-9669-74d9e67925cb" stoichiometry="1"/>
          <speciesReference constant="true" species="M_udp_c" metaid="_65e0ac7c-948b-41d6-b1e1-98f16ea612a5" stoichiometry="1"/>
        </listOfProducts>
      </reaction>
      <reaction id="R_PA_LPS_Aabc" fbc:lowerFluxBound="cobra_0_bound" name="A-band LPS efflux transporter via ABC system" metaid="ced2d769-80fe-4f89-997b-1a1c2927149c" reversible="false" fast="false" fbc:upperFluxBound="cobra_default_ub">
        <fbc:geneProductAssociation xmlns:fbc="http://www.sbml.org/sbml/level3/version1/fbc/version2" metaid="_3e50b885-8b9f-4fd3-b50d-90711d785db1">
          <fbc:and metaid="_8926962f-2619-4c06-bf15-64c376edbb84">
            <fbc:geneProductRef metaid="_27a8ece7-4f59-4839-ae05-f09f8766fc21" fbc:geneProduct="G_PA5451"/>
            <fbc:geneProductRef metaid="f7bc8790-4ed5-4047-8101-388bc5524855" fbc:geneProduct="G_PA5450"/>
          </fbc:and>
        </fbc:geneProductAssociation>
        <listOfReactants>
          <speciesReference constant="true" species="M_PA_LPS_A_c" metaid="_11731a9d-ca4c-4a3d-997d-b7c55c4aa343" stoichiometry="1"/>
          <speciesReference constant="true" species="M_atp_c" metaid="_08f50917-87a6-42fa-94f2-273d4dd27b19" stoichiometry="1"/>
          <speciesReference constant="true" species="M_h2o_c" metaid="f386e670-a877-4f64-9cb4-310214536a5b" stoichiometry="1"/>
        </listOfReactants>
        <listOfProducts>
          <speciesReference constant="true" species="M_PA_LPS_A_e" metaid="a1cc11a2-4df2-41d8-9bff-f326103b088a" stoichiometry="1"/>
          <speciesReference constant="true" species="M_adp_c" metaid="_1ab953f4-2ea5-44a7-aeeb-61bdc86e7580" stoichiometry="1"/>
          <speciesReference constant="true" species="M_h_c" metaid="_9f5892fa-4b08-4c07-b576-78c59be702a8" stoichiometry="1"/>
          <speciesReference constant="true" species="M_pi_c" metaid="fa5fb9d4-fbb5-4ccd-aee1-aaad7c4b10c8" stoichiometry="1"/>
        </listOfProducts>
      </reaction>
      <reaction id="R_PA_LPS_As" fbc:lowerFluxBound="cobra_0_bound" name="Pseudomonas aeruginosa LPS A-band synthesis" metaid="b8b7b23f-30de-4e26-9e82-4778f2f3dea7" reversible="false" fast="false" fbc:upperFluxBound="cobra_default_ub">
        <listOfReactants>
          <speciesReference constant="true" species="M_PA_core_lipidA_c" metaid="_448ccf3b-0a27-46dc-8c07-3b9061f486bd" stoichiometry="1"/>
          <speciesReference constant="true" species="M_rha4glcnacppund_c" metaid="_0956ab22-4a43-42dd-8206-420e2a127662" stoichiometry="1"/>
        </listOfReactants>
        <listOfProducts>
          <speciesReference constant="true" species="M_PA_LPS_A_c" metaid="_1aa3b38f-a328-406b-ac7d-f322d58c178c" stoichiometry="1"/>
          <speciesReference constant="true" species="M_udcpdp_c" metaid="_1cc5b3cd-e564-48c4-af65-61a9668a0494" stoichiometry="1"/>
        </listOfProducts>
      </reaction>
      <reaction id="R_PA_LPS_Bs" fbc:lowerFluxBound="cobra_0_bound" name="Pseudomonas aeruginosa LPS B band synthesis" metaid="_6e385154-5c98-4df8-b943-1ef2bd705bb2" reversible="false" fast="false" fbc:upperFluxBound="cobra_default_ub">
        <fbc:geneProductAssociation xmlns:fbc="http://www.sbml.org/sbml/level3/version1/fbc/version2" metaid="f84ba9f6-7987-4be3-b8e5-76aa77c4de8f">
          <fbc:and metaid="_5dce32ce-dfe2-4191-a579-5b01d2ad354f">
            <fbc:geneProductRef metaid="a434a3ad-0567-4bd8-b7af-449d658206c9" fbc:geneProduct="G_PA3153"/>
            <fbc:geneProductRef metaid="f1daa790-4b24-4f1d-a615-acc942065161" fbc:geneProduct="G_PA3154"/>
            <fbc:geneProductRef metaid="_4d184efc-94a6-4fb0-a200-048ce5f00349" fbc:geneProduct="G_PA3160"/>
          </fbc:and>
        </fbc:geneProductAssociation>
        <listOfReactants>
          <speciesReference constant="true" species="M_PA_core_lipidA_c" metaid="d791b4ed-4419-41d9-8b25-36c88e388406" stoichiometry="1"/>
          <speciesReference constant="true" species="M_udcppfmm_c" metaid="_341d4ae4-b42c-4c84-b976-87c3d1ed99d4" stoichiometry="1"/>
        </listOfReactants>
        <listOfProducts>
          <speciesReference constant="true" species="M_PA_LPS_B_c" metaid="_786d11e4-872b-4cb3-8886-b5ec1f8f9d2e" stoichiometry="1"/>
          <speciesReference constant="true" species="M_udcpdp_c" metaid="_1f9d6ea6-2dfc-4914-8973-17b9669ada56" stoichiometry="1"/>
        </listOfProducts>
      </reaction>
      <reaction id="R_PA_MOAT" fbc:lowerFluxBound="cobra_0_bound" name="3-deoxy-D-manno-octulosonic acid transferase" metaid="_8a32eb72-2d4c-4b8e-a14d-871093c5041b" reversible="false" fast="false" fbc:upperFluxBound="cobra_default_ub">
        <fbc:geneProductAssociation xmlns:fbc="http://www.sbml.org/sbml/level3/version1/fbc/version2" metaid="f0c8f9ed-5829-4e02-85be-2f4abfd10b8f">
          <fbc:geneProductRef metaid="ba96b8d9-d7b9-4496-9a5f-dffafec9ff68" fbc:geneProduct="G_PA4988"/>
        </fbc:geneProductAssociation>
        <listOfReactants>
          <speciesReference constant="true" species="M_PA_lipidA_c" metaid="_2a75f266-1bf5-450e-b3d3-57ff3f8e3a51" stoichiometry="1"/>
          <speciesReference constant="true" species="M_ckdo_c" metaid="_59a040d5-8328-49ae-825f-f79407625916" stoichiometry="1"/>
        </listOfReactants>
        <listOfProducts>
          <speciesReference constant="true" species="M_PA_KDOlipidA_c" metaid="_89d7bca9-575b-46f7-ba64-7e4f4380ba88" stoichiometry="1"/>
          <speciesReference constant="true" species="M_cmp_c" metaid="_70486fad-c322-4298-a56d-57ef7653f412" stoichiometry="1"/>
          <speciesReference constant="true" species="M_h_c" metaid="_6ce02106-5190-4219-b12a-9b25cb57d980" stoichiometry="1"/>
        </listOfProducts>
      </reaction>
      <reaction id="R_PA_MOAT2" fbc:lowerFluxBound="cobra_0_bound" name="3-deoxy-D-manno-octulosonic acid transferase" metaid="da82f11b-cfdb-4527-8bb6-92381e5e453d" reversible="false" fast="false" fbc:upperFluxBound="cobra_default_ub">
        <fbc:geneProductAssociation xmlns:fbc="http://www.sbml.org/sbml/level3/version1/fbc/version2" metaid="_58d112fd-5a2b-4656-bead-dad5863fe065">
          <fbc:geneProductRef metaid="_7bb7061a-be4c-42d6-94e6-b18498f4d31c" fbc:geneProduct="G_PA4988"/>
        </fbc:geneProductAssociation>
        <listOfReactants>
          <speciesReference constant="true" species="M_PA_KDOlipidA_c" metaid="_5d45c0fc-925f-47e4-bdcd-066af92366ae" stoichiometry="1"/>
          <speciesReference constant="true" species="M_ckdo_c" metaid="_147a6597-2583-4505-8880-2b2fcf5c826d" stoichiometry="1"/>
        </listOfReactants>
        <listOfProducts>
          <speciesReference constant="true" species="M_PA_KDO2lipidA_c" metaid="_989c7353-43ec-44c0-b3b1-07cd29f796f2" stoichiometry="1"/>
          <speciesReference constant="true" species="M_cmp_c" metaid="_7945bb41-0600-42cf-9771-f0d812c7b81e" stoichiometry="1"/>
          <speciesReference constant="true" species="M_h_c" metaid="_81c7adac-f371-40b2-b5b4-52e08e6e4b17" stoichiometry="1"/>
        </listOfProducts>
      </reaction>
      <reaction id="R_PA_TDSK" fbc:lowerFluxBound="cobra_0_bound" name="Pseudomonas Tetraacyldisaccharide 4'kinase" metaid="_98312ed8-7e32-4c03-bc10-703d13f9b1ea" reversible="false" fast="false" fbc:upperFluxBound="cobra_default_ub">
        <fbc:geneProductAssociation xmlns:fbc="http://www.sbml.org/sbml/level3/version1/fbc/version2" metaid="_8d4fe808-28bd-411d-a268-f680f54a80cf">
          <fbc:geneProductRef metaid="_41a4b4cc-26fb-4d37-8223-d447eda3279a" fbc:geneProduct="G_PA2981"/>
        </fbc:geneProductAssociation>
        <listOfReactants>
          <speciesReference constant="true" species="M_PA_lipidAds_c" metaid="_24913853-155a-4e03-931a-e5ba41501d64" stoichiometry="1"/>
          <speciesReference constant="true" species="M_atp_c" metaid="_2fe7666c-b11a-410a-bc85-31346b71c934" stoichiometry="1"/>
        </listOfReactants>
        <listOfProducts>
          <speciesReference constant="true" species="M_PA_lipidApre_c" metaid="d2a8ed55-003c-4527-90f7-1de5d672b94e" stoichiometry="1"/>
          <speciesReference constant="true" species="M_adp_c" metaid="_42220f54-f27a-4c33-bfc9-c67fbddd25a7" stoichiometry="1"/>
          <speciesReference constant="true" species="M_h_c" metaid="b0d584e7-fc4d-4e3c-a17c-b5c646cb29f6" stoichiometry="1"/>
        </listOfProducts>
      </reaction>
      <reaction id="R_PA_U23GAAT" fbc:lowerFluxBound="cobra_0_bound" name="Pseudomonas UDP-3-O-(acyl)glucosamine acyltransferase" metaid="_4980b730-0f56-47c8-937b-89e5bcb80cf7" reversible="false" fast="false" fbc:upperFluxBound="cobra_default_ub">
        <fbc:geneProductAssociation xmlns:fbc="http://www.sbml.org/sbml/level3/version1/fbc/version2" metaid="c55a85f6-eea8-4051-b8fd-7a73e4f31ca2">
          <fbc:geneProductRef metaid="_849dc1e6-6c51-4c76-b1e6-61606418033c" fbc:geneProduct="G_PA3646"/>
        </fbc:geneProductAssociation>
        <listOfReactants>
          <speciesReference constant="true" species="M_3hddACP_c" metaid="dac288ca-1404-4235-a343-46e5c3bf307d" stoichiometry="1"/>
          <speciesReference constant="true" species="M_PA_u3hga_c" metaid="_9cf9378d-8cba-4179-83bc-390fc8cb3f79" stoichiometry="1"/>
        </listOfReactants>
        <listOfProducts>
          <speciesReference constant="true" species="M_ACP_c" metaid="_94809ddd-fefc-4653-bf29-81e11ff51041" stoichiometry="1"/>
          <speciesReference constant="true" species="M_PA_u23ga_c" metaid="b0139744-4f27-4b3d-bc3d-7a293f783c0b" stoichiometry="1"/>
          <speciesReference constant="true" species="M_h_c" metaid="_4c1ca7a8-d8d3-4028-b370-087a4bc9fa4e" stoichiometry="1"/>
        </listOfProducts>
      </reaction>
      <reaction id="R_PA_UACAT" fbc:lowerFluxBound="cobra_0_bound" name="acyl-[acyl-carrier-protein]-UDP-N-acetylglucosamine O-acyltransferase" metaid="_7ed0d849-9fc3-482f-b2d3-b84c682b3fae" reversible="false" fast="false" fbc:upperFluxBound="cobra_default_ub">
        <fbc:geneProductAssociation xmlns:fbc="http://www.sbml.org/sbml/level3/version1/fbc/version2" metaid="feaa3455-6d8b-465a-97a2-dba5437a6d69">
          <fbc:geneProductRef metaid="_42e3553e-e552-4649-8067-a2382935f52f" fbc:geneProduct="G_PA3644"/>
        </fbc:geneProductAssociation>
        <listOfReactants>
          <speciesReference constant="true" species="M_3hdeACP_c" metaid="_428f5d3f-4987-46cc-b72f-cf45a9d37e4f" stoichiometry="1"/>
          <speciesReference constant="true" species="M_uacgam_c" metaid="ad21c5a8-95ba-4f73-bb51-361699eda54b" stoichiometry="1"/>
        </listOfReactants>
        <listOfProducts>
          <speciesReference constant="true" species="M_ACP_c" metaid="_5013c9f7-af6d-4c7d-b491-f9bf4b5aede7" stoichiometry="1"/>
          <speciesReference constant="true" species="M_PA_u3aga_c" metaid="_38396154-5c97-4c63-bc2b-c4f1945fcd21" stoichiometry="1"/>
        </listOfProducts>
      </reaction>
      <reaction id="R_PA_UHGADA" fbc:lowerFluxBound="cobra_0_bound" name="UDP-3-0-acyl N-acetylglucosamine deacetylase" metaid="_5e2cbaf4-8bc6-428c-9ff6-8336bd0b8e7c" reversible="false" fast="false" fbc:upperFluxBound="cobra_default_ub">
        <fbc:geneProductAssociation xmlns:fbc="http://www.sbml.org/sbml/level3/version1/fbc/version2" metaid="e9b77cfd-8d5e-4970-ae50-2e318c41478b">
          <fbc:geneProductRef metaid="_57b855bd-3550-4dc8-b0e3-66df4e910c63" fbc:geneProduct="G_PA4406"/>
        </fbc:geneProductAssociation>
        <listOfReactants>
          <speciesReference constant="true" species="M_PA_u3aga_c" metaid="_549e743a-1b19-4e0d-8b41-9c342ba724c2" stoichiometry="1"/>
          <speciesReference constant="true" species="M_h2o_c" metaid="_72099614-7727-4188-8f8f-a8641a396479" stoichiometry="1"/>
        </listOfReactants>
        <listOfProducts>
          <speciesReference constant="true" species="M_PA_u3hga_c" metaid="b97ba772-ff3e-471b-a235-dc72bef3a4ed" stoichiometry="1"/>
          <speciesReference constant="true" species="M_ac_c" metaid="f41a9c76-29fb-4c85-8c06-472f64bf5a6e" stoichiometry="1"/>
        </listOfProducts>
      </reaction>
      <reaction id="R_PA_USHD" fbc:lowerFluxBound="cobra_0_bound" name="UDP-sugar hydrolase" metaid="_979eb0f5-1c60-4f0b-ab7a-5f43d5293396" reversible="false" fast="false" fbc:upperFluxBound="cobra_default_ub">
        <listOfReactants>
          <speciesReference constant="true" species="M_PA_u23ga_c" metaid="_90cdb11e-1684-48df-8a4a-51bec7bbe56c" stoichiometry="1"/>
          <speciesReference constant="true" species="M_h2o_c" metaid="_2708c590-bb30-42c3-88a1-ba3160679788" stoichiometry="1"/>
        </listOfReactants>
        <listOfProducts>
          <speciesReference constant="true" species="M_PA_lipidX_c" metaid="_9c045bca-0e04-482b-9d9e-5fa3688c9ddf" stoichiometry="1"/>
          <speciesReference constant="true" species="M_h_c" metaid="e5b89a4c-b1cd-4467-963a-8ab9a0e075f2" stoichiometry="2"/>
          <speciesReference constant="true" species="M_ump_c" metaid="_257ae972-13b7-4011-b483-420b41f1f034" stoichiometry="1"/>
        </listOfProducts>
      </reaction>
      <reaction id="R_PC" fbc:lowerFluxBound="cobra_0_bound" name="pyruvate carboxylase" metaid="a4ccddf3-d7bf-43a4-a422-ccc8c8e2b635" reversible="false" fast="false" fbc:upperFluxBound="cobra_default_ub">
        <fbc:geneProductAssociation xmlns:fbc="http://www.sbml.org/sbml/level3/version1/fbc/version2" metaid="f5c8305a-2fc3-41bf-9db5-26aef23c2342">
          <fbc:geneProductRef metaid="_000a39f0-c25d-43b6-b500-1321b8f99ef8" fbc:geneProduct="G_PA1400"/>
        </fbc:geneProductAssociation>
        <listOfReactants>
          <speciesReference constant="true" species="M_atp_c" metaid="_6b9ab21e-655b-4f32-a1d6-274bb8165d32" stoichiometry="1"/>
          <speciesReference constant="true" species="M_hco3_c" metaid="fafe7917-cbe4-48c2-ae9b-e0a43487c7b7" stoichiometry="1"/>
          <speciesReference constant="true" species="M_pyr_c" metaid="_54859d0b-a8ea-40aa-8d04-01dcf99322e1" stoichiometry="1"/>
        </listOfReactants>
        <listOfProducts>
          <speciesReference constant="true" species="M_adp_c" metaid="_572ba219-7083-4e5f-844f-617371667983" stoichiometry="1"/>
          <speciesReference constant="true" species="M_h_c" metaid="e38ab528-00bf-4081-8eab-77a194acf1b0" stoichiometry="1"/>
          <speciesReference constant="true" species="M_oaa_c" metaid="f69bd5e2-50c3-4f16-8b2c-2a514ae8bef8" stoichiometry="1"/>
          <speciesReference constant="true" species="M_pi_c" metaid="_8660479d-ee46-4727-bddb-8c82c872e4d7" stoichiometry="1"/>
        </listOfProducts>
      </reaction>
      <reaction id="R_PC11M" fbc:lowerFluxBound="cobra_0_bound" name="precorrin-4 C11-methyltransferase" metaid="_54294995-0235-4ee6-a9fd-c6e69c18d00d" reversible="false" fast="false" fbc:upperFluxBound="cobra_default_ub">
        <fbc:geneProductAssociation xmlns:fbc="http://www.sbml.org/sbml/level3/version1/fbc/version2" metaid="_21a5c1e2-872a-4299-aea5-5ec27e5e8c99">
          <fbc:geneProductRef metaid="_32f0e9fc-3c5d-442b-8166-677523036b64" fbc:geneProduct="G_PA2948"/>
        </fbc:geneProductAssociation>
        <listOfReactants>
          <speciesReference constant="true" species="M_amet_c" metaid="ac894521-8da2-4807-8be8-6a498a92ba28" stoichiometry="1"/>
          <speciesReference constant="true" species="M_pre4_c" metaid="_44ee2f15-e627-4ff6-80dd-e15b23cbc9d8" stoichiometry="1"/>
        </listOfReactants>
        <listOfProducts>
          <speciesReference constant="true" species="M_ahcys_c" metaid="d70e612e-441f-4494-932e-ffb949f11936" stoichiometry="1"/>
          <speciesReference constant="true" species="M_h_c" metaid="f2ab92fd-d932-4ff4-885b-7ff41c44ea8e" stoichiometry="1"/>
          <speciesReference constant="true" species="M_pre5_c" metaid="_48baaeb9-31ec-4ee0-b49e-37bc1a65dfe6" stoichiometry="1"/>
        </listOfProducts>
      </reaction>
      <reaction id="R_PC17M" fbc:lowerFluxBound="cobra_0_bound" name="precorrin-3B C17-methyltransferase" metaid="c2fb228f-c9a0-4a2d-ad9d-36d5aeaeb69d" reversible="false" fast="false" fbc:upperFluxBound="cobra_default_ub">
        <fbc:geneProductAssociation xmlns:fbc="http://www.sbml.org/sbml/level3/version1/fbc/version2" metaid="_1f71d87e-8f34-41b3-8a06-b16d49df785b">
          <fbc:geneProductRef metaid="ca5ad47e-57bf-4bcd-9cde-732ec80a02a3" fbc:geneProduct="G_PA2903"/>
        </fbc:geneProductAssociation>
        <listOfReactants>
          <speciesReference constant="true" species="M_amet_c" metaid="_684b945d-93c2-422b-a918-7bc8e90bdb91" stoichiometry="1"/>
          <speciesReference constant="true" species="M_pre3b_c" metaid="f42170c2-d4c9-4ed3-800a-c33274d8e976" stoichiometry="1"/>
        </listOfReactants>
        <listOfProducts>
          <speciesReference constant="true" species="M_ahcys_c" metaid="_58eb9128-35a2-486c-affc-a820da545160" stoichiometry="1"/>
          <speciesReference constant="true" species="M_h_c" metaid="a550a15a-8fc4-42b7-ab7c-18b2683dc1dc" stoichiometry="3"/>
          <speciesReference constant="true" species="M_pre4_c" metaid="b0e61716-816c-4072-b774-9c0ac64823ec" stoichiometry="1"/>
        </listOfProducts>
      </reaction>
      <reaction id="R_PC20M" fbc:lowerFluxBound="cobra_0_bound" name="precorrin-2 C20-methyltransferase" metaid="bbfe3141-5c75-4f26-9a22-3d6bf3e300b6" reversible="false" fast="false" fbc:upperFluxBound="cobra_default_ub">
        <fbc:geneProductAssociation xmlns:fbc="http://www.sbml.org/sbml/level3/version1/fbc/version2" metaid="_416e8a7c-7790-4b22-8b32-7355e4f12b2f">
          <fbc:geneProductRef metaid="_6a66f8a7-3c5e-41ec-832b-a61049a117a1" fbc:geneProduct="G_PA2904"/>
        </fbc:geneProductAssociation>
        <listOfReactants>
          <speciesReference constant="true" species="M_amet_c" metaid="_3a9a6dbf-3d6d-47fa-a7c9-07c5f999d15f" stoichiometry="1"/>
          <speciesReference constant="true" species="M_shcl_c" metaid="_11267aa7-7779-4cf4-947a-d6553f14ed92" stoichiometry="1"/>
        </listOfReactants>
        <listOfProducts>
          <speciesReference constant="true" species="M_ahcys_c" metaid="_08cce506-d0ba-424d-85f3-dbc37085e524" stoichiometry="1"/>
          <speciesReference constant="true" species="M_h_c" metaid="_4ecb2097-e2eb-478b-b292-1eebb7208d69" stoichiometry="1"/>
          <speciesReference constant="true" species="M_pre3a_c" metaid="_640831cf-2027-4683-9f63-daa0a84c3f3a" stoichiometry="1"/>
        </listOfProducts>
      </reaction>
      <reaction id="R_PC6AR" fbc:lowerFluxBound="cobra_0_bound" name="precorrin-6A reductase" metaid="_86d6270b-148a-4b50-8144-5644742f5ea9" reversible="false" fast="false" fbc:upperFluxBound="cobra_default_ub">
        <fbc:geneProductAssociation xmlns:fbc="http://www.sbml.org/sbml/level3/version1/fbc/version2" metaid="fd3b3828-e78b-43d7-bc23-9458dd984a78">
          <fbc:geneProductRef metaid="_86089d91-8ae1-427a-ad5d-9f2bcf115541" fbc:geneProduct="G_PA2909"/>
        </fbc:geneProductAssociation>
        <listOfReactants>
          <speciesReference constant="true" species="M_h_c" metaid="_079c4872-e525-4828-bcdc-c57cc9e80ac1" stoichiometry="1"/>
          <speciesReference constant="true" species="M_nadph_c" metaid="e653a495-5c17-48ca-adce-6889cd09586a" stoichiometry="1"/>
          <speciesReference constant="true" species="M_pre6a_c" metaid="_3132037f-9cd0-4d9d-aa33-da4e4520188a" stoichiometry="1"/>
        </listOfReactants>
        <listOfProducts>
          <speciesReference constant="true" species="M_nadp_c" metaid="_09f27c27-4979-4d61-8736-13339937a1eb" stoichiometry="1"/>
          <speciesReference constant="true" species="M_pre6b_c" metaid="_193fe25a-5002-4004-9e92-a323a5153a19" stoichiometry="1"/>
        </listOfProducts>
      </reaction>
      <reaction id="R_PC6YM" fbc:lowerFluxBound="cobra_0_bound" name="precorrin-6Y C5,15-methyltransferase (decarboxylating)" metaid="_1cea0b39-0a63-4fa1-b899-62289fc11988" reversible="false" fast="false" fbc:upperFluxBound="cobra_default_ub">
        <fbc:geneProductAssociation xmlns:fbc="http://www.sbml.org/sbml/level3/version1/fbc/version2" metaid="ba1d7265-0c0f-4d65-af09-c8ecef6f12c1">
          <fbc:geneProductRef metaid="_73065d41-f173-4d27-896b-56e6a8eb6f81" fbc:geneProduct="G_PA2907"/>
        </fbc:geneProductAssociation>
        <listOfReactants>
          <speciesReference constant="true" species="M_amet_c" metaid="_8f870272-9df9-429f-9b69-047103e926fa" stoichiometry="2"/>
          <speciesReference constant="true" species="M_pre6b_c" metaid="fb23f76f-6160-4dc1-b4e0-29dff9f4d2ca" stoichiometry="1"/>
        </listOfReactants>
        <listOfProducts>
          <speciesReference constant="true" species="M_ahcys_c" metaid="_8040c44c-daf8-401a-af90-45bd721ff442" stoichiometry="2"/>
          <speciesReference constant="true" species="M_co2_c" metaid="d1bc2dff-1d72-4f1e-b796-4222138437fc" stoichiometry="1"/>
          <speciesReference constant="true" species="M_h_c" metaid="_72551871-595d-4307-861e-e8beaa58285b" stoichiometry="2"/>
          <speciesReference constant="true" species="M_pre8_c" metaid="_4e1ac98b-4015-4cc4-b6ef-4bf4ffa4ad0a" stoichiometry="1"/>
        </listOfProducts>
      </reaction>
      <reaction id="R_PC8XM" fbc:lowerFluxBound="cobra_0_bound" name="precorrin-8X methylmutase" metaid="_3ccbde8b-5699-42aa-af3b-478757a5745b" reversible="false" fast="false" fbc:upperFluxBound="cobra_default_ub">
        <fbc:geneProductAssociation xmlns:fbc="http://www.sbml.org/sbml/level3/version1/fbc/version2" metaid="e4c418fb-4737-4a6c-81ba-8a0805a8530f">
          <fbc:geneProductRef metaid="_631ede59-b9c9-4d37-afc8-20b0f57b3447" fbc:geneProduct="G_PA2905"/>
        </fbc:geneProductAssociation>
        <listOfReactants>
          <speciesReference constant="true" species="M_h_c" metaid="_1977cf17-9948-4230-a80d-191e5e650d51" stoichiometry="1"/>
          <speciesReference constant="true" species="M_pre8_c" metaid="_53798f43-b036-49ac-b4fc-b72a1da7cb6e" stoichiometry="1"/>
        </listOfReactants>
        <listOfProducts>
          <speciesReference constant="true" species="M_hgbyr_c" metaid="_636d67d1-2703-4015-8a5e-7b05b693a715" stoichiometry="1"/>
        </listOfProducts>
      </reaction>
      <reaction id="R_PCAB" fbc:lowerFluxBound="cobra_default_lb" name="3-carboxy-cis,cis-muconate cycloisomerase" metaid="daa8758d-5ad9-4233-8c1d-8e3d4ccb2697" reversible="true" fast="false" fbc:upperFluxBound="cobra_default_ub">
        <fbc:geneProductAssociation xmlns:fbc="http://www.sbml.org/sbml/level3/version1/fbc/version2" metaid="_4b3b9dee-7103-4db1-81c5-b9ccd36752a3">
          <fbc:geneProductRef metaid="bc4fcb6b-b421-49b9-a904-2f0eeaaba33d" fbc:geneProduct="G_PA0230"/>
        </fbc:geneProductAssociation>
        <listOfReactants>
          <speciesReference constant="true" species="M_3cmuc_c" metaid="_45aecaf4-2359-4c69-a979-05f4cb35933b" stoichiometry="1"/>
          <speciesReference constant="true" species="M_h_c" metaid="f6d1c676-9972-4050-90fb-ee9354ef2870" stoichiometry="1"/>
        </listOfReactants>
        <listOfProducts>
          <speciesReference constant="true" species="M_2c25dho_c" metaid="_6d059f6d-0207-4641-8a9d-b298e5bdc7b8" stoichiometry="1"/>
        </listOfProducts>
      </reaction>
      <reaction id="R_PCAC" fbc:lowerFluxBound="cobra_default_lb" name="4-carboxymuconolactone decarboxylase" metaid="_1c813a0f-6cd3-4ee6-98e2-5f3a9f4c6971" reversible="true" fast="false" fbc:upperFluxBound="cobra_default_ub">
        <fbc:geneProductAssociation xmlns:fbc="http://www.sbml.org/sbml/level3/version1/fbc/version2" metaid="_956f87e4-254b-4501-a782-91d483fa8234">
          <fbc:or metaid="e360a777-a35a-424c-bcfc-143801e5bd4e">
            <fbc:geneProductRef metaid="_678d25fc-46d2-4d04-8d3c-26a53dfe0268" fbc:geneProduct="G_PA0232"/>
            <fbc:geneProductRef metaid="fbf42b66-7d5a-4777-b9a0-303073a89739" fbc:geneProduct="G_PA4486"/>
          </fbc:or>
        </fbc:geneProductAssociation>
        <listOfReactants>
          <speciesReference constant="true" species="M_2c25dho_c" metaid="_8baa2b41-c186-46ba-afbc-1155c0e98f59" stoichiometry="1"/>
          <speciesReference constant="true" species="M_h_c" metaid="_182fb2c5-8440-4a7f-ae04-b399ea312602" stoichiometry="1"/>
        </listOfReactants>
        <listOfProducts>
          <speciesReference constant="true" species="M_5odhf2a_c" metaid="_53c2f98a-595d-4a66-bd15-bfe05924bb64" stoichiometry="1"/>
          <speciesReference constant="true" species="M_co2_c" metaid="_933a15c0-0ee1-4772-9863-036acb47cf99" stoichiometry="1"/>
        </listOfProducts>
      </reaction>
      <reaction id="R_PCAD" fbc:lowerFluxBound="cobra_default_lb" name="3-oxoadipate enol-lactonase" metaid="_68311fbc-72d6-40e2-a3e4-4b9fc0848319" reversible="true" fast="false" fbc:upperFluxBound="cobra_default_ub">
        <fbc:geneProductAssociation xmlns:fbc="http://www.sbml.org/sbml/level3/version1/fbc/version2" metaid="_5fbdd4b6-89a4-4745-ac3f-648ec527e517">
          <fbc:geneProductRef metaid="abbf3a46-3a1a-4aca-82ac-7e6effa5ce43" fbc:geneProduct="G_PA0231"/>
        </fbc:geneProductAssociation>
        <listOfReactants>
          <speciesReference constant="true" species="M_5odhf2a_c" metaid="_6b9c6284-d759-4c6d-bac2-be3df5f6715e" stoichiometry="1"/>
          <speciesReference constant="true" species="M_h2o_c" metaid="_8606adf3-adce-4946-8b7f-bb6bafef7ef2" stoichiometry="1"/>
        </listOfReactants>
        <listOfProducts>
          <speciesReference constant="true" species="M_3oxadp_c" metaid="_1d1b3571-e2e8-49ea-b025-ba6e03dfbda6" stoichiometry="1"/>
          <speciesReference constant="true" species="M_h_c" metaid="e02e2ad8-bb9b-4b28-8ade-a78f5b0e04b5" stoichiometry="1"/>
        </listOfProducts>
      </reaction>
      <reaction id="R_PCAHG" fbc:lowerFluxBound="cobra_0_bound" name="Protocatechuate 3,4-dioxygenase" metaid="_6c388eea-da69-4f3f-9e1a-61b63625e6d7" reversible="false" fast="false" fbc:upperFluxBound="cobra_default_ub">
        <fbc:geneProductAssociation xmlns:fbc="http://www.sbml.org/sbml/level3/version1/fbc/version2" metaid="f326aeb3-b110-4523-8b60-7803a1ee97f0">
          <fbc:and metaid="b3323b99-153e-482f-9e2e-957d52457c60">
            <fbc:geneProductRef metaid="cbca94dc-4917-4ccc-a0f6-f19915912de5" fbc:geneProduct="G_PA0154"/>
            <fbc:geneProductRef metaid="_54da92d5-505d-4dff-ae1f-e131da6eb257" fbc:geneProduct="G_PA0153"/>
          </fbc:and>
        </fbc:geneProductAssociation>
        <listOfReactants>
          <speciesReference constant="true" species="M_34dhbz_c" metaid="_6a04cc5a-7355-4434-9023-519468838892" stoichiometry="1"/>
          <speciesReference constant="true" species="M_o2_c" metaid="_42c0d2d7-e068-4745-a9b0-4ec7c4eb32e9" stoichiometry="1"/>
        </listOfReactants>
        <listOfProducts>
          <speciesReference constant="true" species="M_3cmuc_c" metaid="b553888b-329c-4a6a-8de1-df2e2dbfd311" stoichiometry="1"/>
          <speciesReference constant="true" species="M_h_c" metaid="_6f958f9b-f9fe-433f-9556-55e686852ae7" stoichiometry="2"/>
        </listOfProducts>
      </reaction>
      <reaction id="R_PCAIJ" fbc:lowerFluxBound="cobra_default_lb" name="3-oxoadipate CoA-transferase" metaid="c7d8b680-0a33-4a6c-b80f-124e47fc6160" reversible="true" fast="false" fbc:upperFluxBound="cobra_default_ub">
        <fbc:geneProductAssociation xmlns:fbc="http://www.sbml.org/sbml/level3/version1/fbc/version2" metaid="f0a770ac-3d7e-4278-bfe8-adfaedcfc405">
          <fbc:and metaid="_7dcf3804-6445-4a4c-860e-f5d72ea5f620">
            <fbc:geneProductRef metaid="_18c94433-2fda-4056-bb13-6a9804e62ec3" fbc:geneProduct="G_PA1999"/>
            <fbc:geneProductRef metaid="f998341c-0043-4dd9-b107-38405487818b" fbc:geneProduct="G_PA2000"/>
          </fbc:and>
        </fbc:geneProductAssociation>
        <listOfReactants>
          <speciesReference constant="true" species="M_3oxadp_c" metaid="c4e7fd73-9823-4ffd-a21b-388d904509aa" stoichiometry="1"/>
          <speciesReference constant="true" species="M_succoa_c" metaid="_4cc9f5f8-3d5f-4d8c-824d-53ecb346cd94" stoichiometry="1"/>
        </listOfReactants>
        <listOfProducts>
          <speciesReference constant="true" species="M_oxadpcoa_c" metaid="bddf3380-1b1e-4d2f-aadc-c565b630f4cd" stoichiometry="1"/>
          <speciesReference constant="true" species="M_succ_c" metaid="_5060c57d-b74d-40ee-8623-98a31ab297ac" stoichiometry="1"/>
        </listOfProducts>
      </reaction>
      <reaction id="R_PCAs" fbc:lowerFluxBound="cobra_0_bound" name="phenazine-1-carboxylic acid synthesis, step 3" metaid="_058bcfea-045e-4376-9289-aa38d75cd3fe" reversible="false" fast="false" fbc:upperFluxBound="cobra_default_ub">
        <fbc:geneProductAssociation xmlns:fbc="http://www.sbml.org/sbml/level3/version1/fbc/version2" metaid="_3b85d9a1-fcfe-4136-8b1a-81c02911710b">
          <fbc:or metaid="_3aa78e65-0a49-44e4-8d90-ce3e51d6c7e2">
            <fbc:and metaid="d8a1d81f-81e9-4e53-87a6-542b1a2f8136">
              <fbc:geneProductRef metaid="ee7c8c2f-84ad-4400-82ad-d08f5ee5ac79" fbc:geneProduct="G_PA1899"/>
              <fbc:geneProductRef metaid="_6725545a-d7cb-40af-8016-d9bc1430d378" fbc:geneProduct="G_PA1900"/>
              <fbc:geneProductRef metaid="_00afe69a-4989-46a4-8537-4f098c38e700" fbc:geneProduct="G_PA1901"/>
              <fbc:geneProductRef metaid="_41855a42-28c2-430d-831d-55600f44e2d5" fbc:geneProduct="G_PA1904"/>
              <fbc:geneProductRef metaid="fbfb49e0-0d24-4a9c-9887-1c84523a2e4a" fbc:geneProduct="G_PA1905"/>
            </fbc:and>
            <fbc:and metaid="e6e1ff66-0f27-4e12-8bc1-f7f860b185fb">
              <fbc:geneProductRef metaid="_63639ff9-7585-409f-9912-01db82ec34e1" fbc:geneProduct="G_PA4210"/>
              <fbc:geneProductRef metaid="a0478cba-daa4-4db9-bb3c-1f4cc569c8c5" fbc:geneProduct="G_PA4211"/>
              <fbc:geneProductRef metaid="_6485ffd8-3bfc-4cbc-9457-b290a78267fd" fbc:geneProduct="G_PA4212"/>
              <fbc:geneProductRef metaid="bdb7381f-0ef8-4e4c-ba47-9ebb541ba796" fbc:geneProduct="G_PA4215"/>
              <fbc:geneProductRef metaid="e4dd0f4d-bd1e-41b9-a268-4a164f5acafa" fbc:geneProduct="G_PA4216"/>
            </fbc:and>
          </fbc:or>
        </fbc:geneProductAssociation>
        <listOfReactants>
          <speciesReference constant="true" species="M_dhha_c" metaid="_32f7a689-01d8-4735-a262-34d88c82526d" stoichiometry="2"/>
        </listOfReactants>
        <listOfProducts>
          <speciesReference constant="true" species="M_co2_c" metaid="_237f37c9-88fe-4bf8-915f-a4637bd0b9f1" stoichiometry="1"/>
          <speciesReference constant="true" species="M_h2o_c" metaid="_05d57dff-faa1-4274-98a3-0fa2591b925a" stoichiometry="2"/>
          <speciesReference constant="true" species="M_h_c" metaid="_364b73e2-527a-481a-99c7-b9040be9741d" stoichiometry="4"/>
          <speciesReference constant="true" species="M_pca_c" metaid="_5a8f0db5-b160-4023-9a35-05ee203e211c" stoichiometry="1"/>
        </listOfProducts>
      </reaction>
      <reaction id="R_PDH" fbc:lowerFluxBound="cobra_0_bound" name="pyruvate dehydrogenase" metaid="_75bc3e18-8eb9-4558-9a08-c4783dfadc49" reversible="false" fast="false" fbc:upperFluxBound="cobra_default_ub">
        <fbc:geneProductAssociation xmlns:fbc="http://www.sbml.org/sbml/level3/version1/fbc/version2" metaid="_6cc61d1e-3a34-4259-b77c-252300aa3243">
          <fbc:and metaid="_0fc44597-28b2-47ed-b23c-b6b0bf76e838">
            <fbc:geneProductRef metaid="ad4ec387-9182-4ba2-8dbc-3d830a7b798c" fbc:geneProduct="G_PA5015"/>
            <fbc:geneProductRef metaid="a67c011c-3a95-4733-b1c7-a622ad7bacee" fbc:geneProduct="G_PA5016"/>
            <fbc:geneProductRef metaid="bb83b448-dd75-4711-99a0-162c91f82653" fbc:geneProduct="G_PA4829"/>
            <fbc:geneProductRef metaid="e35411bd-f896-4ced-8cf1-17874fed881d" fbc:geneProduct="G_PA3417"/>
            <fbc:geneProductRef metaid="_873d6b96-89ec-453e-90d0-9b214760048d" fbc:geneProduct="G_PA3416"/>
          </fbc:and>
        </fbc:geneProductAssociation>
        <listOfReactants>
          <speciesReference constant="true" species="M_coa_c" metaid="c90629d2-ee4a-47b8-b93d-86be671e1316" stoichiometry="1"/>
          <speciesReference constant="true" species="M_nad_c" metaid="_32877504-4ff0-4325-afb3-19c0e66e994f" stoichiometry="1"/>
          <speciesReference constant="true" species="M_pyr_c" metaid="_2757027c-bbb5-4d7d-9f27-3c2ed26c3404" stoichiometry="1"/>
        </listOfReactants>
        <listOfProducts>
          <speciesReference constant="true" species="M_accoa_c" metaid="_9577072a-488c-4213-b7f0-9229f332bf61" stoichiometry="1"/>
          <speciesReference constant="true" species="M_co2_c" metaid="_45bd9bb1-280d-464f-9701-70cf960c20fd" stoichiometry="1"/>
          <speciesReference constant="true" species="M_nadh_c" metaid="_025df01f-fbc8-4f56-9a26-7e014ff97cae" stoichiometry="1"/>
        </listOfProducts>
      </reaction>
      <reaction id="R_PDHe3c" fbc:lowerFluxBound="cobra_0_bound" name="pyruvate dehydrogenase (dihydrolipoamide dehydrogenase)" metaid="_6b02ab39-b0da-426e-b073-5385ae10d98e" reversible="false" fast="false" fbc:upperFluxBound="cobra_default_ub">
        <fbc:geneProductAssociation xmlns:fbc="http://www.sbml.org/sbml/level3/version1/fbc/version2" metaid="c3365416-1faa-4386-adfa-661e5fb3488e">
          <fbc:geneProductRef metaid="c4221679-63e5-4f40-8f84-3f011c8a01a4" fbc:geneProduct="G_PA1587"/>
        </fbc:geneProductAssociation>
        <listOfReactants>
          <speciesReference constant="true" species="M_dhlam_c" metaid="_5feb767c-fc80-433f-93d0-11ca2cf72c6e" stoichiometry="1"/>
          <speciesReference constant="true" species="M_nad_c" metaid="_8a4df09c-bfcc-4e06-ac24-dca1cf4579a7" stoichiometry="1"/>
        </listOfReactants>
        <listOfProducts>
          <speciesReference constant="true" species="M_h_c" metaid="b77ca06b-1df5-4832-a501-8a04816bf47c" stoichiometry="1"/>
          <speciesReference constant="true" species="M_lpam_c" metaid="_95c8fde2-dfc5-49bc-a8e7-f07ef338c85d" stoichiometry="1"/>
          <speciesReference constant="true" species="M_nadh_c" metaid="fbc835cb-057d-4b7d-a3a4-6e825783f7f7" stoichiometry="1"/>
        </listOfProducts>
      </reaction>
      <reaction id="R_PDX5PO" fbc:lowerFluxBound="cobra_default_lb" name="pyridoxine 5'-phosphate oxidase" metaid="fbf5f23a-eecf-454d-9274-c5360ec7bb5a" reversible="true" fast="false" fbc:upperFluxBound="cobra_default_ub">
        <fbc:geneProductAssociation xmlns:fbc="http://www.sbml.org/sbml/level3/version1/fbc/version2" metaid="_6313b271-3bd1-4dc5-be6f-0a1fc88687e9">
          <fbc:geneProductRef metaid="_626594b6-b354-4e05-b3df-d3470ab8d005" fbc:geneProduct="G_PA1049"/>
        </fbc:geneProductAssociation>
        <listOfReactants>
          <speciesReference constant="true" species="M_o2_c" metaid="ca5c4032-32e9-4219-b072-113511a1d885" stoichiometry="1"/>
          <speciesReference constant="true" species="M_pdx5p_c" metaid="_1f8c4868-3507-45f4-88ef-f9f8c6cd4756" stoichiometry="1"/>
        </listOfReactants>
        <listOfProducts>
          <speciesReference constant="true" species="M_h2o2_c" metaid="_73d166a0-5f95-4c62-bb58-a9c96ba0e403" stoichiometry="1"/>
          <speciesReference constant="true" species="M_h_c" metaid="a7604a4b-ce7b-45ae-a689-d3b441431a94" stoichiometry="1"/>
          <speciesReference constant="true" species="M_pydx5p_c" metaid="bd91fbc3-dd4a-4363-b8ca-1574222ecb94" stoichiometry="1"/>
        </listOfProducts>
      </reaction>
      <reaction id="R_PDXPP" fbc:lowerFluxBound="cobra_0_bound" name="Pyridoxine 5-phosphate phosphatase" metaid="_3abab365-ea43-49f3-82ec-74a04f0c8268" reversible="false" fast="false" fbc:upperFluxBound="cobra_default_ub">
        <fbc:geneProductAssociation xmlns:fbc="http://www.sbml.org/sbml/level3/version1/fbc/version2" metaid="_93def254-fc14-4853-b018-7b54dbeddee6">
          <fbc:geneProductRef metaid="e9f39bf6-0c9b-482f-9f88-12568e19c505" fbc:geneProduct="G_PA3296"/>
        </fbc:geneProductAssociation>
        <listOfReactants>
          <speciesReference constant="true" species="M_h2o_c" metaid="_89449804-290e-4ec5-9c31-0eaf8edf0457" stoichiometry="1"/>
          <speciesReference constant="true" species="M_pdx5p_c" metaid="_88210112-4411-4bd6-bab6-3481ada399ef" stoichiometry="1"/>
        </listOfReactants>
        <listOfProducts>
          <speciesReference constant="true" species="M_pi_c" metaid="_797186cc-32c6-4ee5-b1a0-324ff9fc16c5" stoichiometry="1"/>
          <speciesReference constant="true" species="M_pydxn_c" metaid="_2ac48efe-eab0-4f56-a7ad-7da326a2782f" stoichiometry="1"/>
        </listOfProducts>
      </reaction>
      <reaction id="R_PEPDabc" fbc:lowerFluxBound="cobra_0_bound" name="peptide transport in via ABC transport" metaid="e84fbed4-b0e1-49c0-8d3e-b708a46faff9" reversible="false" fast="false" fbc:upperFluxBound="cobra_default_ub">
        <fbc:geneProductAssociation xmlns:fbc="http://www.sbml.org/sbml/level3/version1/fbc/version2" metaid="_6931c71d-f112-4a9c-be64-c601933c64fc">
          <fbc:and metaid="edaea7af-4773-4718-b8be-d94582e10479">
            <fbc:geneProductRef metaid="a7175b79-77be-4651-bce6-cd29627868e6" fbc:geneProduct="G_PA1807"/>
            <fbc:geneProductRef metaid="_7dee826c-0b0a-44ef-ad92-1f94aacf191a" fbc:geneProduct="G_PA1808"/>
            <fbc:geneProductRef metaid="_16fc0d87-c4cb-43c6-a73e-738af4b64810" fbc:geneProduct="G_PA1809"/>
            <fbc:geneProductRef metaid="_690cca15-fafc-47f7-81cc-cf9db83597ed" fbc:geneProduct="G_PA1810"/>
          </fbc:and>
        </fbc:geneProductAssociation>
        <listOfReactants>
          <speciesReference constant="true" species="M_atp_c" metaid="cc9f8697-dba1-40a6-aec5-d3c0108840be" stoichiometry="1"/>
          <speciesReference constant="true" species="M_h2o_c" metaid="d16acd99-754c-4c73-9e3f-875e06fe8483" stoichiometry="1"/>
          <speciesReference constant="true" species="M_pepd_e" metaid="f053a252-f52d-4738-a437-3bbeeb632f1a" stoichiometry="1"/>
        </listOfReactants>
        <listOfProducts>
          <speciesReference constant="true" species="M_adp_c" metaid="d8f08456-0a0f-4581-b6e4-ef2e9940ad40" stoichiometry="1"/>
          <speciesReference constant="true" species="M_h_c" metaid="_17cb4a40-8779-4de9-a47c-3ca51985668e" stoichiometry="1"/>
          <speciesReference constant="true" species="M_pepd_c" metaid="_092ca19b-579e-4cc3-bf0a-be33be0ad8e6" stoichiometry="1"/>
          <speciesReference constant="true" species="M_pi_c" metaid="_4f59c176-490e-4ebc-a108-8b6be1532284" stoichiometry="1"/>
        </listOfProducts>
      </reaction>
      <reaction id="R_PERD" fbc:lowerFluxBound="cobra_default_lb" name="Erythronate 4-phosphate (4per) dehydrogenase" metaid="_48168ab1-f9ca-4c04-a733-0928ec250886" reversible="true" fast="false" fbc:upperFluxBound="cobra_default_ub">
        <fbc:geneProductAssociation xmlns:fbc="http://www.sbml.org/sbml/level3/version1/fbc/version2" metaid="_721e35b8-b982-4c85-8c7d-759c3ef78fa0">
          <fbc:geneProductRef metaid="_98c91603-08f9-499a-8da0-fb52d277f3ba" fbc:geneProduct="G_PA1375"/>
        </fbc:geneProductAssociation>
        <listOfReactants>
          <speciesReference constant="true" species="M_4per_c" metaid="b6b3f232-b8b5-4290-a737-26ade48132c5" stoichiometry="1"/>
          <speciesReference constant="true" species="M_nad_c" metaid="d86537c6-d9dd-4a45-b30e-b15ee2b0deb8" stoichiometry="1"/>
        </listOfReactants>
        <listOfProducts>
          <speciesReference constant="true" species="M_h_c" metaid="_15c19bed-1fe7-406a-be60-26c4984420a3" stoichiometry="1"/>
          <speciesReference constant="true" species="M_nadh_c" metaid="_9ebf9513-c23f-4c63-a2de-bcd6faac130c" stoichiometry="1"/>
          <speciesReference constant="true" species="M_ohpb_c" metaid="d16d83f2-d309-43cc-8362-0c780c5b5988" stoichiometry="1"/>
        </listOfProducts>
      </reaction>
      <reaction id="R_PFK_2" fbc:lowerFluxBound="cobra_0_bound" name="Phosphofructokinase" metaid="_7b0884fc-057e-40ea-b2e0-805c17f69bf5" reversible="false" fast="false" fbc:upperFluxBound="cobra_default_ub">
        <fbc:geneProductAssociation xmlns:fbc="http://www.sbml.org/sbml/level3/version1/fbc/version2" metaid="_98cd8a27-1ebd-404f-aff2-b513c54fb905">
          <fbc:geneProductRef metaid="_1726a7e0-4720-4a03-90a2-af8787301a60" fbc:geneProduct="G_PA3561"/>
        </fbc:geneProductAssociation>
        <listOfReactants>
          <speciesReference constant="true" species="M_atp_c" metaid="_27868fc7-1f0c-4beb-b946-963a7bcf9b19" stoichiometry="1"/>
          <speciesReference constant="true" species="M_tag6p__D_c" metaid="c321b77f-1cd6-487d-86f5-f0167bcd17ce" stoichiometry="1"/>
        </listOfReactants>
        <listOfProducts>
          <speciesReference constant="true" species="M_adp_c" metaid="ad7f9fed-09fc-412c-bbb9-3c804636623b" stoichiometry="1"/>
          <speciesReference constant="true" species="M_h_c" metaid="_43a1aa75-c8d8-44ba-8db4-512877ec548f" stoichiometry="1"/>
          <speciesReference constant="true" species="M_tagdp__D_c" metaid="_011c96b4-9993-42a8-8879-613ecb8e184d" stoichiometry="1"/>
        </listOfProducts>
      </reaction>
      <reaction id="R_PGAMT" fbc:lowerFluxBound="cobra_default_lb" name="phosphoglucosamine mutase" metaid="f13805df-aa63-4f12-9e99-b9cea523e940" reversible="true" fast="false" fbc:upperFluxBound="cobra_default_ub">
        <fbc:geneProductAssociation xmlns:fbc="http://www.sbml.org/sbml/level3/version1/fbc/version2" metaid="d4c68c5c-4446-4024-9ce2-09f96e93f002">
          <fbc:geneProductRef metaid="cee6d49e-27c5-4c05-b4b0-6a8a6d8fa542" fbc:geneProduct="G_PA4749"/>
        </fbc:geneProductAssociation>
        <listOfReactants>
          <speciesReference constant="true" species="M_gam1p_c" metaid="a23562dc-0147-4318-84a9-f4928b56d303" stoichiometry="1"/>
        </listOfReactants>
        <listOfProducts>
          <speciesReference constant="true" species="M_gam6p_c" metaid="eac3bdeb-d2fa-4ddf-b7f0-7660a92888cd" stoichiometry="1"/>
        </listOfProducts>
      </reaction>
      <reaction id="R_PGC2Di" fbc:lowerFluxBound="cobra_0_bound" name="Phosphogluconate 2-dehydrogenase" metaid="_15fc390f-38eb-49fc-a8f3-9ba22cdf5ad3" reversible="false" fast="false" fbc:upperFluxBound="cobra_default_ub">
        <fbc:geneProductAssociation xmlns:fbc="http://www.sbml.org/sbml/level3/version1/fbc/version2" metaid="ccea641f-86e9-4a9e-abde-de035181caef">
          <fbc:geneProductRef metaid="f559707b-2e31-4b96-b968-2f5f88b9be27" fbc:geneProduct="G_PA2263"/>
        </fbc:geneProductAssociation>
        <listOfReactants>
          <speciesReference constant="true" species="M_6p2dglcn_c" metaid="_8abc3fbf-9824-4275-96b4-b4da86247891" stoichiometry="1"/>
          <speciesReference constant="true" species="M_h_c" metaid="_023d0ea0-68b0-4c17-974f-a357405feaa3" stoichiometry="1"/>
          <speciesReference constant="true" species="M_nadph_c" metaid="d0c877a9-e003-43ff-a297-25a5743d43f9" stoichiometry="1"/>
        </listOfReactants>
        <listOfProducts>
          <speciesReference constant="true" species="M_6pgc_c" metaid="_4207ab6e-11ad-424c-a7fa-c16151bd3d42" stoichiometry="1"/>
          <speciesReference constant="true" species="M_nadp_c" metaid="_007666de-5c7e-4c56-90ad-74c328e36f16" stoichiometry="1"/>
        </listOfProducts>
      </reaction>
      <reaction id="R_PGCD" fbc:lowerFluxBound="cobra_0_bound" name="phosphoglycerate dehydrogenase" metaid="c98ccaa0-8bef-4f7c-972e-a3762e1e0690" reversible="false" fast="false" fbc:upperFluxBound="cobra_default_ub">
        <listOfReactants>
          <speciesReference constant="true" species="M_3pg_c" metaid="f0207fc3-2a4d-4b18-9e1e-ee641dcd568f" stoichiometry="1"/>
          <speciesReference constant="true" species="M_nad_c" metaid="_34590668-a937-4788-9c24-020d7ad5ab21" stoichiometry="1"/>
        </listOfReactants>
        <listOfProducts>
          <speciesReference constant="true" species="M_3php_c" metaid="_9549676e-fdfb-40c8-90a7-9e6c98cf3a59" stoichiometry="1"/>
          <speciesReference constant="true" species="M_h_c" metaid="_0a246d4a-dc6a-49d5-b20e-2d865e327674" stoichiometry="1"/>
          <speciesReference constant="true" species="M_nadh_c" metaid="_5aa7afe4-5617-4dc0-9d06-079fab5aaa34" stoichiometry="1"/>
        </listOfProducts>
      </reaction>
      <reaction id="R_PGDH" fbc:lowerFluxBound="cobra_0_bound" name="phosphogluconate dehydrogenase" metaid="bbb4f7f4-c17b-4beb-b763-3ebe0578e917" reversible="false" fast="false" fbc:upperFluxBound="cobra_default_ub">
        <fbc:geneProductAssociation xmlns:fbc="http://www.sbml.org/sbml/level3/version1/fbc/version2" metaid="_57dd3b03-66fd-4f30-b729-36760bca8961">
          <fbc:geneProductRef metaid="_5c90cc47-2391-4327-a188-a915f7fb76f3" fbc:geneProduct="G_PA0743"/>
        </fbc:geneProductAssociation>
        <listOfReactants>
          <speciesReference constant="true" species="M_6pgc_c" metaid="_2d1b0d99-1ceb-4757-9f9e-d46ea11d6289" stoichiometry="1"/>
          <speciesReference constant="true" species="M_nadp_c" metaid="b8ac2ac3-1010-4fa8-91fe-83ac9179e33b" stoichiometry="1"/>
        </listOfReactants>
        <listOfProducts>
          <speciesReference constant="true" species="M_co2_c" metaid="_32a9136b-6ce3-4ad9-87cc-2fcb15c8ea15" stoichiometry="1"/>
          <speciesReference constant="true" species="M_nadph_c" metaid="b7cc21e9-d5c0-4ca8-bd19-7e788d1da083" stoichiometry="1"/>
          <speciesReference constant="true" species="M_ru5p__D_c" metaid="e9300ec0-e27c-4dc3-b5da-796aa48003f6" stoichiometry="1"/>
        </listOfProducts>
      </reaction>
      <reaction id="R_PGDHY" fbc:lowerFluxBound="cobra_0_bound" name="phosphogluconate dehydratase" metaid="d094cbf2-80b3-45dc-9691-647f5ba024bf" reversible="false" fast="false" fbc:upperFluxBound="cobra_default_ub">
        <fbc:geneProductAssociation xmlns:fbc="http://www.sbml.org/sbml/level3/version1/fbc/version2" metaid="a0465586-9325-47a3-9511-fd20b6ada847">
          <fbc:geneProductRef metaid="f091cd55-f2d6-48df-943f-27f464eba6a3" fbc:geneProduct="G_PA3194"/>
        </fbc:geneProductAssociation>
        <listOfReactants>
          <speciesReference constant="true" species="M_6pgc_c" metaid="_4370d58f-1f69-49d9-8bd5-f197d3ce7485" stoichiometry="1"/>
        </listOfReactants>
        <listOfProducts>
          <speciesReference constant="true" species="M_2ddg6p_c" metaid="c17dab7d-d7ab-4577-81fd-9c4bfb485455" stoichiometry="1"/>
          <speciesReference constant="true" species="M_h2o_c" metaid="_88968d1d-b5b4-42cd-a3c5-53cba2a91cdc" stoichiometry="1"/>
        </listOfProducts>
      </reaction>
      <reaction id="R_PGI" fbc:lowerFluxBound="cobra_default_lb" name="glucose-6-phosphate isomerase" metaid="_9a495e4c-702b-4479-bd6c-c34240efe712" reversible="true" fast="false" fbc:upperFluxBound="cobra_default_ub">
        <fbc:geneProductAssociation xmlns:fbc="http://www.sbml.org/sbml/level3/version1/fbc/version2" metaid="b38aef7d-5074-434c-9a44-612d2c074c73">
          <fbc:geneProductRef metaid="aaa02e88-861d-442f-8986-d5152de8c280" fbc:geneProduct="G_PA4732"/>
        </fbc:geneProductAssociation>
        <listOfReactants>
          <speciesReference constant="true" species="M_g6p_c" metaid="_9232919e-14d3-4367-ab71-a1b6c84118a7" stoichiometry="1"/>
        </listOfReactants>
        <listOfProducts>
          <speciesReference constant="true" species="M_f6p_c" metaid="ae44cbba-4270-4dd9-aeed-96ec3b4a7fa6" stoichiometry="1"/>
        </listOfProducts>
      </reaction>
      <reaction id="R_PGK" fbc:lowerFluxBound="cobra_default_lb" name="phosphoglycerate kinase" metaid="_2d519202-9e13-4643-8cdd-c4668d844e74" reversible="true" fast="false" fbc:upperFluxBound="cobra_default_ub">
        <fbc:geneProductAssociation xmlns:fbc="http://www.sbml.org/sbml/level3/version1/fbc/version2" metaid="_25b70221-951d-4aac-83c9-004bc7371c82">
          <fbc:geneProductRef metaid="_2ba5c136-8fc9-4553-bd70-b2b6372ffc79" fbc:geneProduct="G_PA0552"/>
        </fbc:geneProductAssociation>
        <listOfReactants>
          <speciesReference constant="true" species="M_13dpg_c" metaid="af794fcc-fbc6-47c7-92d4-5b13d4d71f60" stoichiometry="1"/>
          <speciesReference constant="true" species="M_adp_c" metaid="_6bffca1e-6710-4676-8d2a-61cce69f1dbc" stoichiometry="1"/>
        </listOfReactants>
        <listOfProducts>
          <speciesReference constant="true" species="M_3pg_c" metaid="b1d59d72-3afc-4fad-997f-d91977995f61" stoichiometry="1"/>
          <speciesReference constant="true" species="M_atp_c" metaid="_3580aa45-4bd4-4fff-b1ce-4caad4897231" stoichiometry="1"/>
        </listOfProducts>
      </reaction>
      <reaction id="R_PGL" fbc:lowerFluxBound="cobra_0_bound" name="6-phosphogluconolactonase" metaid="b17a3e0d-3e53-43f2-aa80-e6b436f6152c" reversible="false" fast="false" fbc:upperFluxBound="cobra_default_ub">
        <fbc:geneProductAssociation xmlns:fbc="http://www.sbml.org/sbml/level3/version1/fbc/version2" metaid="af6e54f8-fec7-4c83-932d-3e21ceba5148">
          <fbc:geneProductRef metaid="_10a8d4d6-94fc-468e-8358-a0cda95a1d45" fbc:geneProduct="G_PA3182"/>
        </fbc:geneProductAssociation>
        <listOfReactants>
          <speciesReference constant="true" species="M_6pgl_c" metaid="_1f7df019-f8fa-4023-959b-5aace84591fc" stoichiometry="1"/>
          <speciesReference constant="true" species="M_h2o_c" metaid="_9e2e9167-7458-491d-9972-e6b40c9356c8" stoichiometry="1"/>
        </listOfReactants>
        <listOfProducts>
          <speciesReference constant="true" species="M_6pgc_c" metaid="_55f6a3d0-84b4-426b-b67e-c632b82ecb30" stoichiometry="1"/>
          <speciesReference constant="true" species="M_h_c" metaid="d07ad90b-76dd-42d9-b10f-19a0a9e59f0d" stoichiometry="1"/>
        </listOfProducts>
      </reaction>
      <reaction id="R_PGLYCP" fbc:lowerFluxBound="cobra_0_bound" name="phosphoglycolate phosphatase" metaid="df97983f-1922-453d-9997-f53c28f2f78c" reversible="false" fast="false" fbc:upperFluxBound="cobra_default_ub">
        <fbc:geneProductAssociation xmlns:fbc="http://www.sbml.org/sbml/level3/version1/fbc/version2" metaid="f73b542f-c10a-4493-acb7-700c3290e107">
          <fbc:or metaid="_361c905f-2d86-401c-a84f-ffb3a893527e">
            <fbc:geneProductRef metaid="_57bffe07-2cc7-4ad8-be8b-d1e949b2b0f4" fbc:geneProduct="G_PA3172"/>
            <fbc:geneProductRef metaid="a23c7298-b066-4a7d-9ec7-c3e54d0048e8" fbc:geneProduct="G_PA3941"/>
            <fbc:geneProductRef metaid="_6f82a184-b874-4ab5-8c20-4c7221b8970c" fbc:geneProduct="G_PA0608"/>
          </fbc:or>
        </fbc:geneProductAssociation>
        <listOfReactants>
          <speciesReference constant="true" species="M_2pglyc_c" metaid="dd39d4ee-b83d-4fed-a963-a42810628dc0" stoichiometry="1"/>
          <speciesReference constant="true" species="M_h2o_c" metaid="_63e23f97-94cc-4057-a935-2997c30ce77b" stoichiometry="1"/>
        </listOfReactants>
        <listOfProducts>
          <speciesReference constant="true" species="M_glyclt_c" metaid="_791346f1-8004-4e5e-9eda-aa7f5ed2b3a5" stoichiometry="1"/>
          <speciesReference constant="true" species="M_pi_c" metaid="f166c7f8-00bf-4031-9a0f-4a5a379b8523" stoichiometry="1"/>
        </listOfProducts>
      </reaction>
      <reaction id="R_PGM" fbc:lowerFluxBound="cobra_default_lb" name="phosphoglycerate mutase" metaid="d7accd1e-39c5-4017-942e-f6fabc562cdc" reversible="true" fast="false" fbc:upperFluxBound="cobra_default_ub">
        <fbc:geneProductAssociation xmlns:fbc="http://www.sbml.org/sbml/level3/version1/fbc/version2" metaid="_97aca779-cbbf-4617-ba5c-1ade724f4aaf">
          <fbc:geneProductRef metaid="_0a91f668-dfce-432d-a217-7df29db4684a" fbc:geneProduct="G_PA5131"/>
        </fbc:geneProductAssociation>
        <listOfReactants>
          <speciesReference constant="true" species="M_3pg_c" metaid="c9723a3a-a021-441b-a5dd-c3ebf6c49a00" stoichiometry="1"/>
        </listOfReactants>
        <listOfProducts>
          <speciesReference constant="true" species="M_2pg_c" metaid="_4a9ac9d3-46c0-4d72-9ecb-e8daf8764cfb" stoichiometry="1"/>
        </listOfProducts>
      </reaction>
      <reaction id="R_PGMT" fbc:lowerFluxBound="cobra_default_lb" name="phosphoglucomutase" metaid="a77e554f-4a2a-4ab9-bfe6-1157bfb12bbe" reversible="true" fast="false" fbc:upperFluxBound="cobra_default_ub">
        <fbc:geneProductAssociation xmlns:fbc="http://www.sbml.org/sbml/level3/version1/fbc/version2" metaid="e145b3ef-815d-495b-b8db-ac2a29b13d3a">
          <fbc:or metaid="_2a9f202d-2538-49ef-baa6-a42291360d4f">
            <fbc:geneProductRef metaid="_000907aa-0373-4925-af77-61e67d7d9cc1" fbc:geneProduct="G_PA5322"/>
            <fbc:geneProductRef metaid="eb6ee1a3-42cd-4130-88bf-0679a4fe6c22" fbc:geneProduct="G_PA5131"/>
          </fbc:or>
        </fbc:geneProductAssociation>
        <listOfReactants>
          <speciesReference constant="true" species="M_g1p_c" metaid="e94aa315-a489-4e65-8df9-96c742bb4820" stoichiometry="1"/>
        </listOfReactants>
        <listOfProducts>
          <speciesReference constant="true" species="M_g6p_c" metaid="_9ac4dd60-59d1-4f85-a5fe-6b6109061e2c" stoichiometry="1"/>
        </listOfProducts>
      </reaction>
      <reaction id="R_PGPPH_PA" fbc:lowerFluxBound="cobra_0_bound" name="Phosphatidylglycerophosphate phosphohydrolase" metaid="c6cb92f9-c209-47d0-b7c5-c599c5cc3f1f" reversible="false" fast="false" fbc:upperFluxBound="cobra_default_ub">
        <fbc:geneProductAssociation xmlns:fbc="http://www.sbml.org/sbml/level3/version1/fbc/version2" metaid="_5170e67a-1940-4fe2-9706-3732788ed83f">
          <fbc:geneProductRef metaid="_0119b3e6-33e5-4d00-b7cb-ff411b4a1546" fbc:geneProduct="G_PA4050"/>
        </fbc:geneProductAssociation>
        <listOfReactants>
          <speciesReference constant="true" species="M_h2o_c" metaid="_26fff0cd-83db-4c7a-9c99-f566870133fa" stoichiometry="1"/>
          <speciesReference constant="true" species="M_pglyp_PA_c" metaid="a5adf9cc-6917-4689-b295-36d8b31098aa" stoichiometry="0.02"/>
        </listOfReactants>
        <listOfProducts>
          <speciesReference constant="true" species="M_pg_PA_c" metaid="_30bf14d2-3c04-43f9-90a9-f1f128266773" stoichiometry="0.02"/>
          <speciesReference constant="true" species="M_pi_c" metaid="_587f6eba-963b-40a9-b2fd-a464b6813ff6" stoichiometry="1"/>
        </listOfProducts>
      </reaction>
      <reaction id="R_PHAC" fbc:lowerFluxBound="cobra_0_bound" name="poly(3-hydroxyalkanoic acid) synthase" metaid="a0e5af9a-db50-4a29-beaf-f98d1f7b53b9" reversible="false" fast="false" fbc:upperFluxBound="cobra_default_ub">
        <fbc:geneProductAssociation xmlns:fbc="http://www.sbml.org/sbml/level3/version1/fbc/version2" metaid="_90c9e28a-6cb5-40ff-99ba-35744d11885a">
          <fbc:or metaid="bd84714d-78d3-40fc-9a60-302b20ff0ac4">
            <fbc:geneProductRef metaid="dc28a04e-435c-48c9-a3c8-04da538457ba" fbc:geneProduct="G_PA5056"/>
            <fbc:geneProductRef metaid="_2d0e2876-84a3-4cc3-8f9a-274816b57325" fbc:geneProduct="G_PA5058"/>
          </fbc:or>
        </fbc:geneProductAssociation>
        <listOfReactants>
          <speciesReference constant="true" species="M_3hdccoa_c" metaid="_6e9125bb-7b31-453f-a32e-ffe422c0e74a" stoichiometry="2"/>
        </listOfReactants>
        <listOfProducts>
          <speciesReference constant="true" species="M_2bhdccoa_c" metaid="_66c717b5-7c93-48f3-882b-ff6e42354a08" stoichiometry="1"/>
          <speciesReference constant="true" species="M_coa_c" metaid="eba433b4-c08d-4f16-8608-d3d0c0d9666d" stoichiometry="1"/>
        </listOfProducts>
      </reaction>
      <reaction id="R_PHCYTr_PA" fbc:lowerFluxBound="cobra_default_lb" name="phosphatidate cytidylyltransferase reversible" metaid="e39deeba-d2f4-4f4e-affd-9809893fedc6" reversible="true" fast="false" fbc:upperFluxBound="cobra_default_ub">
        <fbc:geneProductAssociation xmlns:fbc="http://www.sbml.org/sbml/level3/version1/fbc/version2" metaid="f242d7a4-7cfb-4621-a60e-13dc98d827c1">
          <fbc:geneProductRef metaid="a5ba0bf9-dfec-40fd-b924-5405056feac8" fbc:geneProduct="G_PA3651"/>
        </fbc:geneProductAssociation>
        <listOfReactants>
          <speciesReference constant="true" species="M_12dag3p_PA_c" metaid="be7c0c96-27c6-45cf-942d-42c83ab88571" stoichiometry="0.02"/>
          <speciesReference constant="true" species="M_ctp_c" metaid="c9edcf1f-367f-4fb6-9363-184bad434589" stoichiometry="1"/>
          <speciesReference constant="true" species="M_h_c" metaid="c70c694a-0bcc-4369-b278-dd7164d9cf60" stoichiometry="1"/>
        </listOfReactants>
        <listOfProducts>
          <speciesReference constant="true" species="M_cdpdag_PA_c" metaid="fb0b49df-3674-4902-905b-eef1e87b0c5a" stoichiometry="0.02"/>
          <speciesReference constant="true" species="M_ppi_c" metaid="_3b8ad4e2-3a57-483a-b0a6-7379de5fb7aa" stoichiometry="1"/>
        </listOfProducts>
      </reaction>
      <reaction id="R_PHE1Cs" fbc:lowerFluxBound="cobra_0_bound" name="phenazine-1-carboxamide synthetase" metaid="e4c1571b-7e1f-4c97-89d2-7aa9d59315bf" reversible="false" fast="false" fbc:upperFluxBound="cobra_default_ub">
        <fbc:geneProductAssociation xmlns:fbc="http://www.sbml.org/sbml/level3/version1/fbc/version2" metaid="_161d9f9a-1042-49ad-bd67-e002d396a4de">
          <fbc:geneProductRef metaid="_1b7d5e60-a781-4dfa-a104-e86c12255e4c" fbc:geneProduct="G_PA0051"/>
        </fbc:geneProductAssociation>
        <listOfReactants>
          <speciesReference constant="true" species="M_atp_c" metaid="_66fbccfb-5ccf-466e-a91d-a382a340ed35" stoichiometry="1"/>
          <speciesReference constant="true" species="M_gln__L_c" metaid="_3e85f20e-7bdb-4197-83ae-d975015340e3" stoichiometry="1"/>
          <speciesReference constant="true" species="M_h2o_c" metaid="_40f48f36-b21a-4689-87c1-62d0e95d3c81" stoichiometry="1"/>
          <speciesReference constant="true" species="M_pca_c" metaid="_7307d297-c1a0-4b39-a727-0f61353acbf0" stoichiometry="1"/>
        </listOfReactants>
        <listOfProducts>
          <speciesReference constant="true" species="M_amp_c" metaid="dd9a0fa7-a42c-467b-902a-b808efb18b6e" stoichiometry="1"/>
          <speciesReference constant="true" species="M_glu__L_c" metaid="ac706f9a-e1da-40ac-9284-d5e0d2194808" stoichiometry="1"/>
          <speciesReference constant="true" species="M_h_c" metaid="_3da3f1ed-e919-48f3-96f7-600721f54d2a" stoichiometry="2"/>
          <speciesReference constant="true" species="M_phe1c_c" metaid="_78266058-df5f-4722-8859-f09c77316075" stoichiometry="1"/>
          <speciesReference constant="true" species="M_ppi_c" metaid="_18bb55d8-7be6-4b33-a30c-071e1f8d5503" stoichiometry="1"/>
        </listOfProducts>
      </reaction>
      <reaction id="R_PHE4MOi3" fbc:lowerFluxBound="cobra_0_bound" name="phenylalanine 4-monooxygenase" metaid="a644865c-ace1-47bb-8f4e-afb38e38f0cd" reversible="false" fast="false" fbc:upperFluxBound="cobra_default_ub">
        <fbc:geneProductAssociation xmlns:fbc="http://www.sbml.org/sbml/level3/version1/fbc/version2" metaid="_4182f992-4254-4c2f-9180-75dc23dce1b3">
          <fbc:geneProductRef metaid="_99f111e1-53d4-4f77-a937-4371c0c0a337" fbc:geneProduct="G_PA0872"/>
        </fbc:geneProductAssociation>
        <listOfReactants>
          <speciesReference constant="true" species="M_o2_c" metaid="_192285fe-3c09-47d5-9073-6800c66271d7" stoichiometry="1"/>
          <speciesReference constant="true" species="M_phe__L_c" metaid="b5738752-a709-447a-8574-d819f443407d" stoichiometry="1"/>
          <speciesReference constant="true" species="M_thbpt_c" metaid="_85572c0c-2176-4dbf-943f-ce1200edf23d" stoichiometry="1"/>
        </listOfReactants>
        <listOfProducts>
          <speciesReference constant="true" species="M_4hthb_c" metaid="_67df3e47-d4cd-465e-8976-7327b319d1bd" stoichiometry="1"/>
          <speciesReference constant="true" species="M_tyr__L_c" metaid="ce9dc0f8-2648-4f46-9124-e2fb51a8b18a" stoichiometry="1"/>
        </listOfProducts>
      </reaction>
      <reaction id="R_PHETA1" fbc:lowerFluxBound="cobra_default_lb" name="phenylalanine transaminase" metaid="_3023a521-cb20-4b66-9df5-51b95fec4f37" reversible="true" fast="false" fbc:upperFluxBound="cobra_default_ub">
        <fbc:geneProductAssociation xmlns:fbc="http://www.sbml.org/sbml/level3/version1/fbc/version2" metaid="_2405cbd1-93d4-4495-8f89-5121bfb996b0">
          <fbc:or metaid="_96fa45cc-49cf-4e13-8356-0422034943b3">
            <fbc:geneProductRef metaid="_7e972b18-f57f-4ca3-b262-489259d2b504" fbc:geneProduct="G_PA0870"/>
            <fbc:geneProductRef metaid="_8169af02-2694-4e3c-9508-f199c32675f2" fbc:geneProduct="G_PA3139"/>
          </fbc:or>
        </fbc:geneProductAssociation>
        <listOfReactants>
          <speciesReference constant="true" species="M_akg_c" metaid="_005e4bc0-cc4a-40e1-b643-8ee8dc6a8289" stoichiometry="1"/>
          <speciesReference constant="true" species="M_phe__L_c" metaid="_0411d5b1-e90a-40fd-8417-54cfd377fee8" stoichiometry="1"/>
        </listOfReactants>
        <listOfProducts>
          <speciesReference constant="true" species="M_glu__L_c" metaid="_81155157-410f-4746-8e39-213eb6127409" stoichiometry="1"/>
          <speciesReference constant="true" species="M_phpyr_c" metaid="c408e9eb-ef5a-44b8-a4ec-18ac3d18de35" stoichiometry="1"/>
        </listOfProducts>
      </reaction>
      <reaction id="R_PHETRS" fbc:lowerFluxBound="cobra_0_bound" name="Phenylalanyl-tRNA synthetase" metaid="_38c7710d-0e27-486e-8451-ca0c4f160b74" reversible="false" fast="false" fbc:upperFluxBound="cobra_default_ub">
        <fbc:geneProductAssociation xmlns:fbc="http://www.sbml.org/sbml/level3/version1/fbc/version2" metaid="f1213a49-3a47-414e-a572-c0a8797fd234">
          <fbc:and metaid="_58b27c3e-c65e-4158-951d-b6633f99b746">
            <fbc:geneProductRef metaid="cca17b01-dc3a-436b-a6de-6a98e29607c4" fbc:geneProduct="G_PA2740"/>
            <fbc:geneProductRef metaid="ac10624f-fa5f-4add-b64a-22d3aef89675" fbc:geneProduct="G_PA2739"/>
          </fbc:and>
        </fbc:geneProductAssociation>
        <listOfReactants>
          <speciesReference constant="true" species="M_atp_c" metaid="f5d05428-4b9f-41c4-8ad6-e853c0764e41" stoichiometry="1"/>
          <speciesReference constant="true" species="M_phe__L_c" metaid="_7bef62f6-862a-4408-badf-35f3b96060a9" stoichiometry="1"/>
          <speciesReference constant="true" species="M_trnaphe_c" metaid="adad90f1-6176-476d-b497-aa2b2a39bda0" stoichiometry="1"/>
        </listOfReactants>
        <listOfProducts>
          <speciesReference constant="true" species="M_amp_c" metaid="_6ec9a167-aeb1-4bbd-9822-179f959d88e2" stoichiometry="1"/>
          <speciesReference constant="true" species="M_phetrna_c" metaid="_17be4c6f-4a89-447e-a53e-a3d916e39b52" stoichiometry="1"/>
          <speciesReference constant="true" species="M_ppi_c" metaid="f400d7b4-eb50-45a8-8137-7ae63330b8ae" stoichiometry="1"/>
        </listOfProducts>
      </reaction>
      <reaction id="R_PHEt6" fbc:lowerFluxBound="cobra_default_lb" name="L-phenylalanine transport in/out via proton symport" metaid="_5280f652-8144-4dd9-a3e7-fa99fe2cd143" reversible="true" fast="false" fbc:upperFluxBound="cobra_default_ub">
        <listOfReactants>
          <speciesReference constant="true" species="M_h_e" metaid="_34ec8de9-5938-4627-9081-5e2d23fe98ef" stoichiometry="1"/>
          <speciesReference constant="true" species="M_phe__L_e" metaid="_817e7552-c44c-4467-bb8b-ffd3be6b3809" stoichiometry="1"/>
        </listOfReactants>
        <listOfProducts>
          <speciesReference constant="true" species="M_h_c" metaid="a58615ba-26d8-4736-96f2-87a0eb7c7655" stoichiometry="1"/>
          <speciesReference constant="true" species="M_phe__L_c" metaid="e12ece49-2207-4c62-a71c-59c4ce02a160" stoichiometry="1"/>
        </listOfProducts>
      </reaction>
      <reaction id="R_PHEt6i" fbc:lowerFluxBound="cobra_0_bound" name="L-phenylalanine transport in/out via proton symport" metaid="e721f8a6-cfdd-4c38-bcee-1ac389e47347" reversible="false" fast="false" fbc:upperFluxBound="cobra_default_ub">
        <fbc:geneProductAssociation xmlns:fbc="http://www.sbml.org/sbml/level3/version1/fbc/version2" metaid="ee7fe387-4333-4692-9f4c-15084aa162b3">
          <fbc:or metaid="_465bc623-040b-4af4-aeb3-720b5578330b">
            <fbc:geneProductRef metaid="_933b7a08-334e-4fa0-8a2a-74370ac57c93" fbc:geneProduct="G_PA3000"/>
            <fbc:geneProductRef metaid="_488b4f9f-5a63-4f03-9548-8ce1c402f3a2" fbc:geneProduct="G_PA0866"/>
          </fbc:or>
        </fbc:geneProductAssociation>
        <listOfReactants>
          <speciesReference constant="true" species="M_h_e" metaid="_924c2d1f-083d-4f81-9811-bfe4f3bedb1b" stoichiometry="1"/>
          <speciesReference constant="true" species="M_phe__L_e" metaid="a4b03764-bcce-4f80-bc91-6419ebd87762" stoichiometry="1"/>
        </listOfReactants>
        <listOfProducts>
          <speciesReference constant="true" species="M_h_c" metaid="bce3f05b-cde5-4739-bc66-47cd165f10de" stoichiometry="1"/>
          <speciesReference constant="true" species="M_phe__L_c" metaid="_51e3f6e1-1ec6-4e5d-90f6-200d6d757603" stoichiometry="1"/>
        </listOfProducts>
      </reaction>
      <reaction id="R_PIabc" fbc:lowerFluxBound="cobra_0_bound" name="phosphate transport via ABC system" metaid="_3993c5ae-8406-4f78-b198-0c8a733b8fc1" reversible="false" fast="false" fbc:upperFluxBound="cobra_default_ub">
        <fbc:geneProductAssociation xmlns:fbc="http://www.sbml.org/sbml/level3/version1/fbc/version2" metaid="_742f7fef-38d2-4f3c-9b53-e7b1f1e7890b">
          <fbc:and metaid="e8bfba0c-5f87-4a29-941d-762ec983d2d1">
            <fbc:geneProductRef metaid="_0a307cf4-bce8-432e-b8ad-4df11e4f50f4" fbc:geneProduct="G_PA5367"/>
            <fbc:geneProductRef metaid="_869af9e7-8728-427a-89dd-a7f4d638d05e" fbc:geneProduct="G_PA5366"/>
            <fbc:geneProductRef metaid="be7769ff-9a99-46aa-957e-c0b205044e80" fbc:geneProduct="G_PA5368"/>
            <fbc:geneProductRef metaid="_896297f6-79f8-420e-ad95-4765ca060904" fbc:geneProduct="G_PA5369"/>
          </fbc:and>
        </fbc:geneProductAssociation>
        <listOfReactants>
          <speciesReference constant="true" species="M_atp_c" metaid="_265f34ab-5c09-48bf-a25a-fb83ddfd25fa" stoichiometry="1"/>
          <speciesReference constant="true" species="M_h2o_c" metaid="_3d9a1dc3-bbe6-4343-bcb4-6e23f43e2934" stoichiometry="1"/>
          <speciesReference constant="true" species="M_pi_e" metaid="aef8d222-fee0-4c1d-b035-441bcfea5cb5" stoichiometry="1"/>
        </listOfReactants>
        <listOfProducts>
          <speciesReference constant="true" species="M_adp_c" metaid="_180f8d81-d882-47ca-a24e-853f200e4395" stoichiometry="1"/>
          <speciesReference constant="true" species="M_h_c" metaid="_5a6cf291-907a-4011-b379-fb40a2bdbe8c" stoichiometry="1"/>
          <speciesReference constant="true" species="M_pi_c" metaid="f908bc67-c72c-4dee-bc57-2d751647eb60" stoichiometry="2"/>
        </listOfProducts>
      </reaction>
      <reaction id="R_PIt6" fbc:lowerFluxBound="cobra_default_lb" name="phosphate transport in/out via proton symporter" metaid="_013aad51-2508-4ac2-898f-180fd6d3474b" reversible="true" fast="false" fbc:upperFluxBound="cobra_default_ub">
        <fbc:geneProductAssociation xmlns:fbc="http://www.sbml.org/sbml/level3/version1/fbc/version2" metaid="f8a12f2c-fc07-4d1b-8396-722a0f3943e9">
          <fbc:or metaid="_7b7ceea5-2703-43bf-a841-6204e3fdc68f">
            <fbc:geneProductRef metaid="_43afba27-a756-409d-9e39-85f8ef489156" fbc:geneProduct="G_PA0450"/>
            <fbc:geneProductRef metaid="_021d2fd7-e8a3-48fd-a68a-21eee8551b0b" fbc:geneProduct="G_PA5207"/>
            <fbc:geneProductRef metaid="f99134ca-80a0-4324-abf7-3dac1454fc53" fbc:geneProduct="G_PA4292"/>
          </fbc:or>
        </fbc:geneProductAssociation>
        <listOfReactants>
          <speciesReference constant="true" species="M_h_e" metaid="_36b280fc-417c-48a2-a4d7-02107096ab63" stoichiometry="1"/>
          <speciesReference constant="true" species="M_pi_e" metaid="_4a760d43-6d4b-450a-b808-f9d86fe758c1" stoichiometry="1"/>
        </listOfReactants>
        <listOfProducts>
          <speciesReference constant="true" species="M_h_c" metaid="_142253a0-04ca-4af6-ab3d-04eb69e8ee20" stoichiometry="1"/>
          <speciesReference constant="true" species="M_pi_c" metaid="_17123a60-fccd-4653-a589-027e2a187ec0" stoichiometry="1"/>
        </listOfProducts>
      </reaction>
      <reaction id="R_PMANM" fbc:lowerFluxBound="cobra_default_lb" name="phosphomannomutase" metaid="_19626120-14cb-4199-b70f-c4ca0b2f0988" reversible="true" fast="false" fbc:upperFluxBound="cobra_default_ub">
        <fbc:geneProductAssociation xmlns:fbc="http://www.sbml.org/sbml/level3/version1/fbc/version2" metaid="_52e8da4b-acf1-4c1d-89fa-3708b5b9f316">
          <fbc:geneProductRef metaid="_9adc802c-930f-4316-a54e-01df0fc9ba4c" fbc:geneProduct="G_PA5322"/>
        </fbc:geneProductAssociation>
        <listOfReactants>
          <speciesReference constant="true" species="M_man1p_c" metaid="_02147ec6-591f-4973-9bc4-982b0bcc7e49" stoichiometry="1"/>
        </listOfReactants>
        <listOfProducts>
          <speciesReference constant="true" species="M_man6p_c" metaid="_48283799-c305-483e-9f3d-3eb7d0faafba" stoichiometry="1"/>
        </listOfProducts>
      </reaction>
      <reaction id="R_PMDPHT" fbc:lowerFluxBound="cobra_0_bound" name="pyrimidine phosphatase" metaid="ebdf0a38-e25d-4fc5-8484-ba82059c1093" reversible="false" fast="false" fbc:upperFluxBound="cobra_default_ub">
        <fbc:geneProductAssociation xmlns:fbc="http://www.sbml.org/sbml/level3/version1/fbc/version2" metaid="da9dfe30-8e99-440c-8b9c-f1c49d8d4776">
          <fbc:geneProductRef metaid="_765aeed6-f860-451b-a662-52963779b489" fbc:geneProduct="G_PA1376"/>
        </fbc:geneProductAssociation>
        <listOfReactants>
          <speciesReference constant="true" species="M_5aprbu_c" metaid="e3598724-f3b2-496b-ae92-1161e6cd614a" stoichiometry="1"/>
          <speciesReference constant="true" species="M_h2o_c" metaid="c7f8be35-be70-4f36-9f01-d7fb043fe401" stoichiometry="1"/>
        </listOfReactants>
        <listOfProducts>
          <speciesReference constant="true" species="M_4r5au_c" metaid="_39ed4bcb-3818-49cf-ad0a-47ad7d2320ac" stoichiometry="1"/>
          <speciesReference constant="true" species="M_pi_c" metaid="b80cb846-1776-4de3-b77a-825b32820e61" stoichiometry="1"/>
        </listOfProducts>
      </reaction>
      <reaction id="R_PMPK" fbc:lowerFluxBound="cobra_0_bound" name="phosphomethylpyrimidine kinase" metaid="_0c040748-e0ce-40db-89e9-29a508d77852" reversible="false" fast="false" fbc:upperFluxBound="cobra_default_ub">
        <fbc:geneProductAssociation xmlns:fbc="http://www.sbml.org/sbml/level3/version1/fbc/version2" metaid="_10f75034-0ee5-4db7-b164-59d7343ec1ac">
          <fbc:geneProductRef metaid="_21f759c2-6fa4-4e4f-b7a5-cfed75c7cf9f" fbc:geneProduct="G_PA3975"/>
        </fbc:geneProductAssociation>
        <listOfReactants>
          <speciesReference constant="true" species="M_4ampm_c" metaid="_39b961bd-549d-453a-8dbd-8c8d9f468217" stoichiometry="1"/>
          <speciesReference constant="true" species="M_atp_c" metaid="_3663bfd6-f78a-4279-919b-61f3ac0afdde" stoichiometry="1"/>
        </listOfReactants>
        <listOfProducts>
          <speciesReference constant="true" species="M_2mahmp_c" metaid="d8c8c79c-8dbf-48f0-85ef-fc07cef4e24a" stoichiometry="1"/>
          <speciesReference constant="true" species="M_adp_c" metaid="_5735be6a-179e-46fb-b5aa-3acfafe7c020" stoichiometry="1"/>
        </listOfProducts>
      </reaction>
      <reaction id="R_PNS1" fbc:lowerFluxBound="cobra_0_bound" name="purine nucleosidase (adenosine)" metaid="b9b60f7b-3110-43e0-9145-8346f3053f91" reversible="false" fast="false" fbc:upperFluxBound="cobra_default_ub">
        <fbc:geneProductAssociation xmlns:fbc="http://www.sbml.org/sbml/level3/version1/fbc/version2" metaid="_04853d9e-29a2-4884-bd41-24d8319f3703">
          <fbc:geneProductRef metaid="_4834761c-9ede-4c87-8ddb-b302c5d173d9" fbc:geneProduct="G_PA0143"/>
        </fbc:geneProductAssociation>
        <listOfReactants>
          <speciesReference constant="true" species="M_adn_c" metaid="_38e898c3-03c7-4fa4-98e8-5ab7768284a5" stoichiometry="1"/>
          <speciesReference constant="true" species="M_h2o_c" metaid="_71b6a8d7-7765-4a4c-8613-7a8ddc271f80" stoichiometry="1"/>
        </listOfReactants>
        <listOfProducts>
          <speciesReference constant="true" species="M_ade_c" metaid="_5935906a-5cca-4828-90f5-98e701c6d537" stoichiometry="1"/>
          <speciesReference constant="true" species="M_rib__D_c" metaid="b1d2eeb7-7c44-4e7b-b2dd-79449d5b9de6" stoichiometry="1"/>
        </listOfProducts>
      </reaction>
      <reaction id="R_PNS3" fbc:lowerFluxBound="cobra_0_bound" name="purine nucleosidase (inosine)" metaid="_31384048-aa3b-4bb1-9e13-7aa1a82f031e" reversible="false" fast="false" fbc:upperFluxBound="cobra_default_ub">
        <fbc:geneProductAssociation xmlns:fbc="http://www.sbml.org/sbml/level3/version1/fbc/version2" metaid="_485bb121-9d07-4f2b-a96d-af0a521a9835">
          <fbc:geneProductRef metaid="b7ac657a-70a3-4603-bcbd-b075b5a94cc9" fbc:geneProduct="G_PA0143"/>
        </fbc:geneProductAssociation>
        <listOfReactants>
          <speciesReference constant="true" species="M_h2o_c" metaid="_8b5ce2c9-d60c-4d82-8e17-50078e2a2554" stoichiometry="1"/>
          <speciesReference constant="true" species="M_ins_c" metaid="_2ceead5a-fffe-460b-99f1-392272bc732f" stoichiometry="1"/>
        </listOfReactants>
        <listOfProducts>
          <speciesReference constant="true" species="M_hxan_c" metaid="b6338146-a0c8-4081-8ffb-a9551466b527" stoichiometry="1"/>
          <speciesReference constant="true" species="M_rib__D_c" metaid="a81612f7-2f6e-493c-aca6-defa6a31477d" stoichiometry="1"/>
        </listOfProducts>
      </reaction>
      <reaction id="R_PNTK" fbc:lowerFluxBound="cobra_0_bound" name="pantothenate kinase" metaid="b730a728-3b21-4621-ba11-06b62b0f4913" reversible="false" fast="false" fbc:upperFluxBound="cobra_default_ub">
        <fbc:geneProductAssociation xmlns:fbc="http://www.sbml.org/sbml/level3/version1/fbc/version2" metaid="e152d046-02b8-4ffd-ad9e-e639c28f5dfd">
          <fbc:geneProductRef metaid="d16bcb0b-fdc9-469b-9b27-9deef6c3e21d" fbc:geneProduct="G_PA0724"/>
        </fbc:geneProductAssociation>
        <listOfReactants>
          <speciesReference constant="true" species="M_atp_c" metaid="_4ab7ed12-e523-488c-a5d7-c3a167e3cc7a" stoichiometry="1"/>
          <speciesReference constant="true" species="M_pnto__R_c" metaid="f195f2fe-eb13-4636-93f8-45b4f4e53ba8" stoichiometry="1"/>
        </listOfReactants>
        <listOfProducts>
          <speciesReference constant="true" species="M_4ppan_c" metaid="dc4d3ed7-0639-4dd8-ba75-4d04174f38a1" stoichiometry="1"/>
          <speciesReference constant="true" species="M_adp_c" metaid="_27ab7803-4d13-4cfc-a0a7-fb8236dff3d8" stoichiometry="1"/>
          <speciesReference constant="true" species="M_h_c" metaid="f87a5871-19c7-4601-8feb-4ae1665f1595" stoichiometry="1"/>
        </listOfProducts>
      </reaction>
      <reaction id="R_POBA" fbc:lowerFluxBound="cobra_0_bound" name="4-hydroxybenzoate 3-monooxygenase" metaid="_65d63693-2f5b-493f-9b61-3fa86dc58b38" reversible="false" fast="false" fbc:upperFluxBound="cobra_default_ub">
        <fbc:geneProductAssociation xmlns:fbc="http://www.sbml.org/sbml/level3/version1/fbc/version2" metaid="c15e53c9-031a-41b2-b2ad-aab16e3f3a3f">
          <fbc:geneProductRef metaid="e01baba1-9a39-49d3-a4f4-5510a2f10c5d" fbc:geneProduct="G_PA0247"/>
        </fbc:geneProductAssociation>
        <listOfReactants>
          <speciesReference constant="true" species="M_4hbz_c" metaid="_85217817-edd5-42be-81c4-f7e7b7b0e57e" stoichiometry="1"/>
          <speciesReference constant="true" species="M_h_c" metaid="_40801439-17e1-4e0b-9a3c-19136cd07965" stoichiometry="1"/>
          <speciesReference constant="true" species="M_nadph_c" metaid="_284e823b-2a85-424d-8f6d-5d6207802b40" stoichiometry="1"/>
          <speciesReference constant="true" species="M_o2_c" metaid="_0c0fe604-61b7-44c3-bbe9-0564f0158e4f" stoichiometry="1"/>
        </listOfReactants>
        <listOfProducts>
          <speciesReference constant="true" species="M_34dhbz_c" metaid="b2f2e4c4-d53f-4b1a-98f7-cd0d4f242827" stoichiometry="1"/>
          <speciesReference constant="true" species="M_h2o_c" metaid="_90041f03-9838-481b-b464-c15cef7ccde2" stoichiometry="1"/>
          <speciesReference constant="true" species="M_nadp_c" metaid="ebc1647b-de35-4bea-a692-488b67eec95b" stoichiometry="1"/>
        </listOfProducts>
      </reaction>
      <reaction id="R_POX" fbc:lowerFluxBound="cobra_0_bound" name="pyruvate oxidase" metaid="_5cf36607-976d-4b6f-a855-d814cf675615" reversible="false" fast="false" fbc:upperFluxBound="cobra_default_ub">
        <fbc:geneProductAssociation xmlns:fbc="http://www.sbml.org/sbml/level3/version1/fbc/version2" metaid="b6defbb4-9b13-4701-8185-3b2301d2a031">
          <fbc:geneProductRef metaid="_3ddf2062-d610-49da-89c7-c3dffe953727" fbc:geneProduct="G_PA5297"/>
        </fbc:geneProductAssociation>
        <listOfReactants>
          <speciesReference constant="true" species="M_h2o_c" metaid="_0b1e96de-2b74-44fe-a41a-c26839b53b44" stoichiometry="1"/>
          <speciesReference constant="true" species="M_pyr_c" metaid="_3e9cbd25-7940-485b-bc27-18ff67c3cfa4" stoichiometry="1"/>
          <speciesReference constant="true" species="M_ubq8_c" metaid="db2c40ed-8cf1-47f9-baae-f5802697ec59" stoichiometry="1"/>
        </listOfReactants>
        <listOfProducts>
          <speciesReference constant="true" species="M_ac_c" metaid="_9c71c366-9f4e-4e0d-b49e-b28296ea8953" stoichiometry="1"/>
          <speciesReference constant="true" species="M_co2_c" metaid="e5d13b41-842e-4aa7-98e7-481fa0213030" stoichiometry="1"/>
          <speciesReference constant="true" species="M_ubq8h2_c" metaid="d069125f-6b8f-4438-909b-92881211c6ac" stoichiometry="1"/>
        </listOfProducts>
      </reaction>
      <reaction id="R_PPA" fbc:lowerFluxBound="cobra_0_bound" name="inorganic diphosphatase" metaid="_342161d5-9827-4a4f-8952-7f5766d3d88f" reversible="false" fast="false" fbc:upperFluxBound="cobra_default_ub">
        <fbc:geneProductAssociation xmlns:fbc="http://www.sbml.org/sbml/level3/version1/fbc/version2" metaid="_6652bfee-132d-47ff-8c22-f63016207a1a">
          <fbc:geneProductRef metaid="a82e535a-a1ed-49bd-b5f4-7f75b19d059b" fbc:geneProduct="G_PA4031"/>
        </fbc:geneProductAssociation>
        <listOfReactants>
          <speciesReference constant="true" species="M_h2o_c" metaid="ffc18756-5614-4515-a355-64e1f780891e" stoichiometry="1"/>
          <speciesReference constant="true" species="M_ppi_c" metaid="_8cbaf509-1358-4e1d-ba9a-a90f8ec6f02d" stoichiometry="1"/>
        </listOfReactants>
        <listOfProducts>
          <speciesReference constant="true" species="M_h_c" metaid="c860830d-d6e3-4a35-953b-5c4eaf3b6749" stoichiometry="1"/>
          <speciesReference constant="true" species="M_pi_c" metaid="_72b38c40-ea2b-4831-a0bd-d92d765d88c1" stoichiometry="2"/>
        </listOfProducts>
      </reaction>
      <reaction id="R_PPACAH" fbc:lowerFluxBound="cobra_0_bound" name="2-phosphonoacetaldehyde hydrolase" metaid="_53416316-6c1d-4795-b3a7-c6efa22cd3a8" reversible="false" fast="false" fbc:upperFluxBound="cobra_default_ub">
        <fbc:geneProductAssociation xmlns:fbc="http://www.sbml.org/sbml/level3/version1/fbc/version2" metaid="_86b46288-861b-434e-be9d-23393b0dea99">
          <fbc:geneProductRef metaid="e9b32b3e-5fcc-4204-bed8-3a30d721c9bc" fbc:geneProduct="G_PA1311"/>
        </fbc:geneProductAssociation>
        <listOfReactants>
          <speciesReference constant="true" species="M_h2o_c" metaid="_8ea63d8d-6250-4fd3-a1d5-ebe8a5815fef" stoichiometry="1"/>
          <speciesReference constant="true" species="M_ppaca_c" metaid="_5cb864e9-980e-466e-822d-4fee78e19661" stoichiometry="1"/>
        </listOfReactants>
        <listOfProducts>
          <speciesReference constant="true" species="M_acald_c" metaid="_68b91585-13f9-46d9-b179-5d872bb69b01" stoichiometry="1"/>
          <speciesReference constant="true" species="M_pi_c" metaid="d7302ccb-e21a-4da5-a98d-72dbb0d44014" stoichiometry="1"/>
        </listOfProducts>
      </reaction>
      <reaction id="R_PPBNGS" fbc:lowerFluxBound="cobra_0_bound" name="porphobilinogen synthase" metaid="dbf43fe3-4039-41ae-9d39-c4543ef914a2" reversible="false" fast="false" fbc:upperFluxBound="cobra_default_ub">
        <fbc:geneProductAssociation xmlns:fbc="http://www.sbml.org/sbml/level3/version1/fbc/version2" metaid="b6b89dbe-85e4-4008-a8cb-8aeaa5972269">
          <fbc:geneProductRef metaid="d765a7a3-4446-4101-a63f-f252a21faed4" fbc:geneProduct="G_PA5243"/>
        </fbc:geneProductAssociation>
        <listOfReactants>
          <speciesReference constant="true" species="M_5aop_c" metaid="_4e469b4e-7762-41cf-8750-b7b4c1a6cc3e" stoichiometry="2"/>
        </listOfReactants>
        <listOfProducts>
          <speciesReference constant="true" species="M_h2o_c" metaid="ff610bf9-7c65-4440-8e9f-95cf0b5ad9e8" stoichiometry="2"/>
          <speciesReference constant="true" species="M_h_c" metaid="_6df0e19c-4319-4cb8-830c-9b86ca42f4f6" stoichiometry="1"/>
          <speciesReference constant="true" species="M_ppbng_c" metaid="_8b630f15-20f6-410d-ad7b-e1fb39789312" stoichiometry="1"/>
        </listOfProducts>
      </reaction>
      <reaction id="R_PPC" fbc:lowerFluxBound="cobra_0_bound" name="phosphoenolpyruvate carboxylase" metaid="_4381364c-5adc-49d1-8dd8-0ea46f6ea285" reversible="false" fast="false" fbc:upperFluxBound="cobra_default_ub">
        <fbc:geneProductAssociation xmlns:fbc="http://www.sbml.org/sbml/level3/version1/fbc/version2" metaid="_2014b31f-b190-48e9-895b-c3a849f49118">
          <fbc:geneProductRef metaid="_39d809a1-a742-48f1-8a51-9dd899f21672" fbc:geneProduct="G_PA3687"/>
        </fbc:geneProductAssociation>
        <listOfReactants>
          <speciesReference constant="true" species="M_co2_c" metaid="cafdc08c-899f-4655-a9bb-cd94e1f0a863" stoichiometry="1"/>
          <speciesReference constant="true" species="M_h2o_c" metaid="_174c3f64-db18-4ab3-9399-065726a52c5d" stoichiometry="1"/>
          <speciesReference constant="true" species="M_pep_c" metaid="d2224c49-bf82-437b-a788-65c954173f6b" stoichiometry="1"/>
        </listOfReactants>
        <listOfProducts>
          <speciesReference constant="true" species="M_h_c" metaid="ea6d5c24-a1f4-432e-890c-c1f9ca83c1ce" stoichiometry="1"/>
          <speciesReference constant="true" species="M_oaa_c" metaid="_4a98605e-91a1-419b-ae08-0839f48db554" stoichiometry="1"/>
          <speciesReference constant="true" species="M_pi_c" metaid="a8cf99c9-4702-45f1-9fba-8151a04318e6" stoichiometry="1"/>
        </listOfProducts>
      </reaction>
      <reaction id="R_PPCDC" fbc:lowerFluxBound="cobra_0_bound" name="phosphopantothenoylcysteine decarboxylase" metaid="d444a233-41b5-4271-9439-85a6c35f28be" reversible="false" fast="false" fbc:upperFluxBound="cobra_default_ub">
        <fbc:geneProductAssociation xmlns:fbc="http://www.sbml.org/sbml/level3/version1/fbc/version2" metaid="_4f58880f-9a81-45c3-b423-73cfa24b86b8">
          <fbc:geneProductRef metaid="ff589c20-3bc8-469e-9193-77535a40e462" fbc:geneProduct="G_PA5320"/>
        </fbc:geneProductAssociation>
        <listOfReactants>
          <speciesReference constant="true" species="M_4ppcys_c" metaid="_2cca3b59-26d4-48bd-9dc0-32e1649f872a" stoichiometry="1"/>
          <speciesReference constant="true" species="M_h_c" metaid="_80c0bcae-a495-4637-9c0a-df2de34c5cd4" stoichiometry="1"/>
        </listOfReactants>
        <listOfProducts>
          <speciesReference constant="true" species="M_co2_c" metaid="e32b87f6-f859-4ece-97ec-4652a5d38397" stoichiometry="1"/>
          <speciesReference constant="true" species="M_pan4p_c" metaid="b5bcfa47-8a15-439c-8184-e4defb67dcbb" stoichiometry="1"/>
        </listOfProducts>
      </reaction>
      <reaction id="R_PPCK" fbc:lowerFluxBound="cobra_0_bound" name="phosphoenolpyruvate carboxykinase" metaid="dd4eef08-6550-446f-a4c0-2af9de916ea9" reversible="false" fast="false" fbc:upperFluxBound="cobra_default_ub">
        <fbc:geneProductAssociation xmlns:fbc="http://www.sbml.org/sbml/level3/version1/fbc/version2" metaid="a1028c0f-11d3-4e7a-ae57-71053452023e">
          <fbc:geneProductRef metaid="_7bb85bce-2a2c-47cf-a2a7-5d42958a7619" fbc:geneProduct="G_PA5192"/>
        </fbc:geneProductAssociation>
        <listOfReactants>
          <speciesReference constant="true" species="M_atp_c" metaid="f12d98ae-52d9-4bc5-abe3-37900f5afdd9" stoichiometry="1"/>
          <speciesReference constant="true" species="M_oaa_c" metaid="_7e45be51-b9cb-42ab-b2f6-925f7ecc9ab1" stoichiometry="1"/>
        </listOfReactants>
        <listOfProducts>
          <speciesReference constant="true" species="M_adp_c" metaid="_97490c88-70ef-4259-8186-d546abe2b04b" stoichiometry="1"/>
          <speciesReference constant="true" species="M_co2_c" metaid="_19cc685b-95a4-4c25-b032-955cbbd802de" stoichiometry="1"/>
          <speciesReference constant="true" species="M_pep_c" metaid="_3c769a28-b4e8-447b-8f3c-1df9c8c4019e" stoichiometry="1"/>
        </listOfProducts>
      </reaction>
      <reaction id="R_PPCOAC" fbc:lowerFluxBound="cobra_0_bound" name="Propionyl-CoA carboxylase" metaid="_826a8180-1bab-4765-a9a9-3a4f2dfd86ce" reversible="false" fast="false" fbc:upperFluxBound="cobra_default_ub">
        <fbc:geneProductAssociation xmlns:fbc="http://www.sbml.org/sbml/level3/version1/fbc/version2" metaid="_37f0ae02-edf1-4b8d-a91e-1abcbe56d2cb">
          <fbc:geneProductRef metaid="_841cce9f-4e2a-4f6a-9a54-7b183ce37f33" fbc:geneProduct="G_PA2012"/>
        </fbc:geneProductAssociation>
        <listOfReactants>
          <speciesReference constant="true" species="M_atp_c" metaid="_0b8ecb7f-49e4-44b2-9e04-9388a25177aa" stoichiometry="1"/>
          <speciesReference constant="true" species="M_hco3_c" metaid="_59f58885-30a2-4b1d-8a45-92ff2aeeb7b3" stoichiometry="1"/>
          <speciesReference constant="true" species="M_ppcoa_c" metaid="b86fe6fb-d6f8-440b-bd49-d6578a9beb91" stoichiometry="1"/>
        </listOfReactants>
        <listOfProducts>
          <speciesReference constant="true" species="M_adp_c" metaid="_9ceb284a-46f8-47e7-b53f-90cea137d339" stoichiometry="1"/>
          <speciesReference constant="true" species="M_h_c" metaid="_260607cc-753e-4e2d-9e51-1cc2c1b3f52f" stoichiometry="1"/>
          <speciesReference constant="true" species="M_mmcoa__S_c" metaid="_47e629b6-4abd-4e7f-a360-027a6cfdbea2" stoichiometry="1"/>
          <speciesReference constant="true" species="M_pi_c" metaid="_063d37cd-b02e-46d9-9b2e-a93443dadfb9" stoichiometry="1"/>
        </listOfProducts>
      </reaction>
      <reaction id="R_PPNCL2" fbc:lowerFluxBound="cobra_0_bound" name="phosphopantothenate-cysteine ligase" metaid="e91297b2-2424-4816-a3b4-439004bf4860" reversible="false" fast="false" fbc:upperFluxBound="cobra_default_ub">
        <fbc:geneProductAssociation xmlns:fbc="http://www.sbml.org/sbml/level3/version1/fbc/version2" metaid="b2df0770-51c2-4b01-8a2e-8734c9936a17">
          <fbc:geneProductRef metaid="_81b01a2a-cb6f-42e1-b9f9-a83d4cde2833" fbc:geneProduct="G_PA5320"/>
        </fbc:geneProductAssociation>
        <listOfReactants>
          <speciesReference constant="true" species="M_4ppan_c" metaid="_8cf13451-df57-45a5-bdea-1a180c000316" stoichiometry="1"/>
          <speciesReference constant="true" species="M_ctp_c" metaid="_159e9fc5-b3d5-48b0-9768-fc8fc88569e4" stoichiometry="1"/>
          <speciesReference constant="true" species="M_cys__L_c" metaid="d158919d-f199-477e-a005-553a86fc41da" stoichiometry="1"/>
        </listOfReactants>
        <listOfProducts>
          <speciesReference constant="true" species="M_4ppcys_c" metaid="_04bac54e-1cc8-4b5a-adeb-5e0a52fac67c" stoichiometry="1"/>
          <speciesReference constant="true" species="M_cmp_c" metaid="b933707c-e5fc-492a-9a4c-e7502c7de610" stoichiometry="1"/>
          <speciesReference constant="true" species="M_h_c" metaid="_18d31a16-6fc0-47a7-a3a2-0a778450d2f3" stoichiometry="1"/>
          <speciesReference constant="true" species="M_ppi_c" metaid="_71e7d97c-30b9-40ad-bcb7-4cdadd39a2e5" stoichiometry="1"/>
        </listOfProducts>
      </reaction>
      <reaction id="R_PPND" fbc:lowerFluxBound="cobra_0_bound" name="prephenate dehydrogenase" metaid="_07de3609-5a79-4e53-9e53-7019aa6de91a" reversible="false" fast="false" fbc:upperFluxBound="cobra_default_ub">
        <fbc:geneProductAssociation xmlns:fbc="http://www.sbml.org/sbml/level3/version1/fbc/version2" metaid="c2583511-e344-4480-8cbb-b4bdca7eb398">
          <fbc:geneProductRef metaid="_0b6663f2-e52b-41a8-aeac-e74b98320e5f" fbc:geneProduct="G_PA3164"/>
        </fbc:geneProductAssociation>
        <listOfReactants>
          <speciesReference constant="true" species="M_nad_c" metaid="_70efc265-566b-4572-9b67-5b8296a9ccbd" stoichiometry="1"/>
          <speciesReference constant="true" species="M_pphn_c" metaid="_74bba073-3bde-4873-bbad-4b1cca1724f6" stoichiometry="1"/>
        </listOfReactants>
        <listOfProducts>
          <speciesReference constant="true" species="M_34hpp_c" metaid="e0e15889-30ee-4421-8428-0d4a2fb531ed" stoichiometry="1"/>
          <speciesReference constant="true" species="M_co2_c" metaid="_1b0ea976-61c1-48fa-b94e-ddd3461adc75" stoichiometry="1"/>
          <speciesReference constant="true" species="M_nadh_c" metaid="_618284bb-4b04-4b00-9c18-9e4c11866c5d" stoichiometry="1"/>
        </listOfProducts>
      </reaction>
      <reaction id="R_PPNDH" fbc:lowerFluxBound="cobra_0_bound" name="prephenate dehydratase" metaid="_0fe3f6e4-ee62-4a72-9a87-6886ae08b9c7" reversible="false" fast="false" fbc:upperFluxBound="cobra_default_ub">
        <fbc:geneProductAssociation xmlns:fbc="http://www.sbml.org/sbml/level3/version1/fbc/version2" metaid="_4af2a3ec-d66c-4eae-b3ab-a03031246a8e">
          <fbc:geneProductRef metaid="_5d71f654-dedf-4be5-9c06-683f681a5135" fbc:geneProduct="G_PA3166"/>
        </fbc:geneProductAssociation>
        <listOfReactants>
          <speciesReference constant="true" species="M_h_c" metaid="_6f934e80-ad70-4e99-a2b4-fb27129c986a" stoichiometry="1"/>
          <speciesReference constant="true" species="M_pphn_c" metaid="_2cff926c-5fa0-41e4-9708-98512289bccb" stoichiometry="1"/>
        </listOfReactants>
        <listOfProducts>
          <speciesReference constant="true" species="M_co2_c" metaid="_3e6799a5-095d-471f-bcab-4cf6540bab09" stoichiometry="1"/>
          <speciesReference constant="true" species="M_h2o_c" metaid="_6aa08b38-b1a9-4fda-bd88-740e9ae72c5d" stoichiometry="1"/>
          <speciesReference constant="true" species="M_phpyr_c" metaid="_01289550-3746-4e8c-b284-28e4f145a09e" stoichiometry="1"/>
        </listOfProducts>
      </reaction>
      <reaction id="R_PPNabc" fbc:lowerFluxBound="cobra_0_bound" name="phosphonate transport via ABC system" metaid="_29f21ea9-7e9f-4155-9937-3327c8f0bff2" reversible="false" fast="false" fbc:upperFluxBound="cobra_default_ub">
        <fbc:geneProductAssociation xmlns:fbc="http://www.sbml.org/sbml/level3/version1/fbc/version2" metaid="c76e7411-9193-493d-8bdb-724bd6ca6a7f">
          <fbc:or metaid="d9689a01-4b84-410b-a2e7-0f7079f8c819">
            <fbc:and metaid="_00908fe1-265c-499d-bb7b-5f835d5cbe60">
              <fbc:geneProductRef metaid="_5c4aba24-a794-4300-90cf-b9fb6aec3487" fbc:geneProduct="G_PA3314"/>
              <fbc:geneProductRef metaid="_80d18e12-ed6c-4616-ac8c-6534d27ec59d" fbc:geneProduct="G_PA3313"/>
              <fbc:geneProductRef metaid="_333ddef2-2e27-436b-81ed-e112f4fe1239" fbc:geneProduct="G_PA3315"/>
              <fbc:geneProductRef metaid="d569c380-0116-42cd-bac6-48d5a65466a6" fbc:geneProduct="G_PA3316"/>
            </fbc:and>
            <fbc:and metaid="_6fb7bb91-188d-492c-8ee9-462ac97fa7a8">
              <fbc:geneProductRef metaid="_697380a1-590b-414e-a0e0-936af6323ee9" fbc:geneProduct="G_PA3376"/>
              <fbc:geneProductRef metaid="_6f2e7d74-03d8-4612-9958-4cc7339e7102" fbc:geneProduct="G_PA3375"/>
            </fbc:and>
            <fbc:and metaid="_8f9deead-a0db-4364-bbd2-cf5f8f0a7688">
              <fbc:geneProductRef metaid="_44198031-15a6-4abf-8856-db75defb0b10" fbc:geneProduct="G_PA3384"/>
              <fbc:geneProductRef metaid="_99b64cfa-1c48-4797-b761-180aae66f23e" fbc:geneProduct="G_PA3383"/>
              <fbc:geneProductRef metaid="e63a4d84-f3d0-4b14-9d2d-832d21b3ba18" fbc:geneProduct="G_PA3382"/>
            </fbc:and>
          </fbc:or>
        </fbc:geneProductAssociation>
        <listOfReactants>
          <speciesReference constant="true" species="M_atp_c" metaid="_7a56668b-de08-4405-97e7-d6c57b9b1e28" stoichiometry="1"/>
          <speciesReference constant="true" species="M_h2o_c" metaid="_492f58eb-4454-471f-8e84-c586c41b29bf" stoichiometry="1"/>
          <speciesReference constant="true" species="M_ppn_e" metaid="c9a8ff0e-175e-423b-89f0-562a91954599" stoichiometry="1"/>
        </listOfReactants>
        <listOfProducts>
          <speciesReference constant="true" species="M_adp_c" metaid="_3a5763b5-0212-493a-b55e-dbd259d076c6" stoichiometry="1"/>
          <speciesReference constant="true" species="M_h_c" metaid="d415ba38-dcb8-435d-9183-987e5d500d38" stoichiometry="1"/>
          <speciesReference constant="true" species="M_pi_c" metaid="_307f534b-55fb-47cc-849c-c6239675df00" stoichiometry="1"/>
          <speciesReference constant="true" species="M_ppn_c" metaid="_8fd7377a-c313-426c-9985-0739980fdde2" stoichiometry="1"/>
        </listOfProducts>
      </reaction>
      <reaction id="R_PPPGO" fbc:lowerFluxBound="cobra_0_bound" name="protoporphyrinogen oxidase" metaid="_46810ab6-ebf6-4ecc-ae53-5fb218e6c497" reversible="false" fast="false" fbc:upperFluxBound="cobra_default_ub">
        <fbc:geneProductAssociation xmlns:fbc="http://www.sbml.org/sbml/level3/version1/fbc/version2" metaid="_5845859b-caa3-4321-9969-61ee4ba6cb2c">
          <fbc:or metaid="_4c65782f-09c5-4be0-9f16-1f76b52d4e28">
            <fbc:geneProductRef metaid="accf1693-ecfe-467b-9862-55f98a3f4a2e" fbc:geneProduct="G_PA5257"/>
            <fbc:geneProductRef metaid="_56a0124e-6cb5-4b37-928a-a4c2b377dbf2" fbc:geneProduct="G_PA4664"/>
          </fbc:or>
        </fbc:geneProductAssociation>
        <listOfReactants>
          <speciesReference constant="true" species="M_o2_c" metaid="_73cddbd6-aa66-4e50-bdc5-0543cabc7551" stoichiometry="1.5"/>
          <speciesReference constant="true" species="M_pppg9_c" metaid="_403dd988-cbe9-4172-809c-bae915d75632" stoichiometry="1"/>
        </listOfReactants>
        <listOfProducts>
          <speciesReference constant="true" species="M_h2o_c" metaid="c9a5db0d-0162-4613-866f-27d71973057c" stoichiometry="3"/>
          <speciesReference constant="true" species="M_ppp9_c" metaid="_42b6cc26-567b-4db8-a964-de6bfbe60290" stoichiometry="1"/>
        </listOfProducts>
      </reaction>
      <reaction id="R_PPPGOan" fbc:lowerFluxBound="cobra_0_bound" name="protoporphyrinogen oxidase anaerobic" metaid="_1255479c-0d99-4397-96d4-b80080952e24" reversible="false" fast="false" fbc:upperFluxBound="cobra_default_ub">
        <listOfReactants>
          <speciesReference constant="true" species="M_pppg9_c" metaid="_049a6648-63ed-4158-b355-bd01b922dddd" stoichiometry="1"/>
        </listOfReactants>
        <listOfProducts>
          <speciesReference constant="true" species="M_h_c" metaid="ea53751c-44e7-4fe4-a552-f232c57c5498" stoichiometry="6"/>
          <speciesReference constant="true" species="M_ppp9_c" metaid="e8b5bc69-6143-4a86-8110-c5b8e9c9743c" stoichiometry="1"/>
        </listOfProducts>
      </reaction>
      <reaction id="R_PPS" fbc:lowerFluxBound="cobra_0_bound" name="phosphoenolpyruvate synthase" metaid="c7244910-b382-4857-ab36-127e1b23184f" reversible="false" fast="false" fbc:upperFluxBound="cobra_default_ub">
        <fbc:geneProductAssociation xmlns:fbc="http://www.sbml.org/sbml/level3/version1/fbc/version2" metaid="_10ddde01-473f-4e23-83ff-5f603722362b">
          <fbc:geneProductRef metaid="_6bf64940-f3c2-4d55-a918-5806a9894818" fbc:geneProduct="G_PA1770"/>
        </fbc:geneProductAssociation>
        <listOfReactants>
          <speciesReference constant="true" species="M_atp_c" metaid="_73100320-b729-4010-a1df-6169a6e9a663" stoichiometry="1"/>
          <speciesReference constant="true" species="M_h2o_c" metaid="_849313bb-41a9-4d47-ad93-ccac17350d9b" stoichiometry="1"/>
          <speciesReference constant="true" species="M_pyr_c" metaid="_02e425f3-7d8d-4f2b-b58e-b35d4751a89c" stoichiometry="1"/>
        </listOfReactants>
        <listOfProducts>
          <speciesReference constant="true" species="M_amp_c" metaid="_943b9f19-22f7-42a5-bec1-062443a4646a" stoichiometry="1"/>
          <speciesReference constant="true" species="M_h_c" metaid="_34d3cd9a-d77e-469f-9333-3c331a5740db" stoichiometry="2"/>
          <speciesReference constant="true" species="M_pep_c" metaid="_12f6d1b5-56f8-4863-b6ad-de7a8377a242" stoichiometry="1"/>
          <speciesReference constant="true" species="M_pi_c" metaid="_7433b0dc-7a2a-49e1-a9e2-2ff046ff5125" stoichiometry="1"/>
        </listOfProducts>
      </reaction>
      <reaction id="R_PPTGS" fbc:lowerFluxBound="cobra_0_bound" name="Peptidoglycan subunit synthesis" metaid="db84671a-c7af-4fc1-b590-a5186d42b508" reversible="false" fast="false" fbc:upperFluxBound="cobra_default_ub">
        <listOfReactants>
          <speciesReference constant="true" species="M_uaagmda_c" metaid="_74d4570d-d401-41f7-a514-5c978714a893" stoichiometry="1"/>
        </listOfReactants>
        <listOfProducts>
          <speciesReference constant="true" species="M_h_c" metaid="_2bf8d275-8879-45eb-a113-4e0d6e0bd301" stoichiometry="1"/>
          <speciesReference constant="true" species="M_peptido_EC_c" metaid="b69d853b-d6ac-4ec9-bae9-c8f0eca87f1d" stoichiometry="1"/>
          <speciesReference constant="true" species="M_udcpdp_c" metaid="_01d2aa2f-e0dd-4d82-95e3-f45f9b3e30e1" stoichiometry="1"/>
        </listOfProducts>
      </reaction>
      <reaction id="R_PQSr" fbc:lowerFluxBound="cobra_default_lb" name="PQS release" metaid="_6b28abe4-6eaa-4b6f-985f-43bd92d09eeb" reversible="true" fast="false" fbc:upperFluxBound="cobra_default_ub">
        <listOfReactants>
          <speciesReference constant="true" species="M_pqs_c" metaid="_9f916a92-2b40-45ab-b6a9-cc62ad1e2ac7" stoichiometry="1"/>
        </listOfReactants>
        <listOfProducts>
          <speciesReference constant="true" species="M_pqs_e" metaid="fe859904-8600-4d8f-8db4-513bbeea991f" stoichiometry="1"/>
        </listOfProducts>
      </reaction>
      <reaction id="R_PQSs" fbc:lowerFluxBound="cobra_0_bound" name="probable FAD-dependent monooxygenase" metaid="_3146da62-ae2c-499b-b0e1-d314a1e8b461" reversible="false" fast="false" fbc:upperFluxBound="cobra_default_ub">
        <fbc:geneProductAssociation xmlns:fbc="http://www.sbml.org/sbml/level3/version1/fbc/version2" metaid="_4e8e50c8-238b-4827-a0d7-16bffc5ca777">
          <fbc:geneProductRef metaid="df709344-15f1-4f1c-a808-044f96510428" fbc:geneProduct="G_PA2587"/>
        </fbc:geneProductAssociation>
        <listOfReactants>
          <speciesReference constant="true" species="M_fadh2_c" metaid="_13960683-94ef-4aca-8970-1fb4be6f3f7d" stoichiometry="1"/>
          <speciesReference constant="true" species="M_hhq_c" metaid="_20d35dbf-b286-49da-9275-095417336dac" stoichiometry="1"/>
          <speciesReference constant="true" species="M_o2_c" metaid="_5a246291-5fb3-4fbb-9a3b-d9f6e7712435" stoichiometry="1"/>
        </listOfReactants>
        <listOfProducts>
          <speciesReference constant="true" species="M_fad_c" metaid="da6c6d50-1092-44ec-b226-066ce947c95f" stoichiometry="1"/>
          <speciesReference constant="true" species="M_h2o_c" metaid="_06362f2a-ba52-4f41-9f57-ea34029cede8" stoichiometry="1"/>
          <speciesReference constant="true" species="M_pqs_c" metaid="_9ea51913-b6da-4f59-9df3-1ce75b3157b9" stoichiometry="1"/>
        </listOfProducts>
      </reaction>
      <reaction id="R_PRAGSr" fbc:lowerFluxBound="cobra_default_lb" name="phosphoribosylglycinamide synthase" metaid="_2cf86b81-3189-4163-a8c1-514889bf3815" reversible="true" fast="false" fbc:upperFluxBound="cobra_default_ub">
        <fbc:geneProductAssociation xmlns:fbc="http://www.sbml.org/sbml/level3/version1/fbc/version2" metaid="c7041ae7-31a1-4e70-baf3-5d2cd49145e4">
          <fbc:geneProductRef metaid="dac0223f-815d-4358-8150-925ed4102014" fbc:geneProduct="G_PA4855"/>
        </fbc:geneProductAssociation>
        <listOfReactants>
          <speciesReference constant="true" species="M_atp_c" metaid="_9e00a395-1cb0-49be-8863-a99867886421" stoichiometry="1"/>
          <speciesReference constant="true" species="M_gly_c" metaid="_8068ef2e-84c6-4f17-a20b-470675e5d036" stoichiometry="1"/>
          <speciesReference constant="true" species="M_pram_c" metaid="_818dd0a3-d81d-4eff-8c5f-51e35cca3b65" stoichiometry="1"/>
        </listOfReactants>
        <listOfProducts>
          <speciesReference constant="true" species="M_adp_c" metaid="_21bd37f1-311e-4327-951c-32fefde1804e" stoichiometry="1"/>
          <speciesReference constant="true" species="M_gar_c" metaid="_14feb991-e433-44c9-b56b-48e20d98fc35" stoichiometry="1"/>
          <speciesReference constant="true" species="M_h_c" metaid="_8e803e03-2274-4013-8933-29ae90963b39" stoichiometry="1"/>
          <speciesReference constant="true" species="M_pi_c" metaid="aef95c0f-c1b8-4e24-8fd0-6949ddeee158" stoichiometry="1"/>
        </listOfProducts>
      </reaction>
      <reaction id="R_PRAI" fbc:lowerFluxBound="cobra_default_lb" name="phosphoribosylanthranilate isomerase" metaid="_4f906b60-8f36-4c67-b9a2-8600f6538c32" reversible="true" fast="false" fbc:upperFluxBound="cobra_default_ub">
        <fbc:geneProductAssociation xmlns:fbc="http://www.sbml.org/sbml/level3/version1/fbc/version2" metaid="_16ce9cad-855a-4247-9851-83a7084e004e">
          <fbc:geneProductRef metaid="_1aa4548e-5070-4051-b029-51c83b05ee90" fbc:geneProduct="G_PA3113"/>
        </fbc:geneProductAssociation>
        <listOfReactants>
          <speciesReference constant="true" species="M_pran_c" metaid="_04375ae8-8024-4b35-b94c-cab908763e7e" stoichiometry="1"/>
        </listOfReactants>
        <listOfProducts>
          <speciesReference constant="true" species="M_2cpr5p_c" metaid="_677c4dcc-0b44-4762-a76a-01e213e9e3a0" stoichiometry="1"/>
        </listOfProducts>
      </reaction>
      <reaction id="R_PRAIS" fbc:lowerFluxBound="cobra_0_bound" name="phosphoribosylaminoimidazole synthetase" metaid="_43159c4e-b768-4ec8-ac9e-8feaab436e13" reversible="false" fast="false" fbc:upperFluxBound="cobra_default_ub">
        <fbc:geneProductAssociation xmlns:fbc="http://www.sbml.org/sbml/level3/version1/fbc/version2" metaid="a29427de-3dc1-4291-9200-358ff37981e7">
          <fbc:geneProductRef metaid="dc339be8-3be6-42a0-9b75-6534b71f889e" fbc:geneProduct="G_PA0945"/>
        </fbc:geneProductAssociation>
        <listOfReactants>
          <speciesReference constant="true" species="M_atp_c" metaid="_20bd8a13-1e51-4ec9-9d9a-a749961a456b" stoichiometry="1"/>
          <speciesReference constant="true" species="M_fpram_c" metaid="ab4e14a4-52fe-4909-ba52-1e4aba179a5a" stoichiometry="1"/>
        </listOfReactants>
        <listOfProducts>
          <speciesReference constant="true" species="M_adp_c" metaid="_7aa0e3f6-8df4-446f-bcbd-c1f3267ea198" stoichiometry="1"/>
          <speciesReference constant="true" species="M_air_c" metaid="_338f4495-6040-4a81-b7b8-ec9e0f80b99b" stoichiometry="1"/>
          <speciesReference constant="true" species="M_h_c" metaid="acae2fa8-aafc-4e0e-a6f8-1ea69a2d3a80" stoichiometry="1"/>
          <speciesReference constant="true" species="M_pi_c" metaid="_7ab65cac-3717-49d3-8588-896dba4c448e" stoichiometry="1"/>
        </listOfProducts>
      </reaction>
      <reaction id="R_PRAMPC" fbc:lowerFluxBound="cobra_0_bound" name="phosphoribosyl-AMP cyclohydrolase" metaid="_09589d44-0bc2-4dce-8d27-4110871fb69f" reversible="false" fast="false" fbc:upperFluxBound="cobra_default_ub">
        <fbc:geneProductAssociation xmlns:fbc="http://www.sbml.org/sbml/level3/version1/fbc/version2" metaid="_0697be51-07f4-43c9-97cd-b931c16de4f7">
          <fbc:geneProductRef metaid="f1b4d18e-e4eb-45d1-a9a5-a752895ae59c" fbc:geneProduct="G_PA5066"/>
        </fbc:geneProductAssociation>
        <listOfReactants>
          <speciesReference constant="true" species="M_h2o_c" metaid="c1a989e0-8d79-47f7-a0b6-cb6ed2b0e7a8" stoichiometry="1"/>
          <speciesReference constant="true" species="M_h_c" metaid="_06ba5bd3-cc0f-4df3-9e4b-ea7280b4720e" stoichiometry="1"/>
          <speciesReference constant="true" species="M_prbamp_c" metaid="b3de1eb4-3e45-4aff-9328-e54b031ccd45" stoichiometry="1"/>
        </listOfReactants>
        <listOfProducts>
          <speciesReference constant="true" species="M_prfp_c" metaid="cf16d93d-12bb-4eba-a784-6073ac9f2ef8" stoichiometry="1"/>
        </listOfProducts>
      </reaction>
      <reaction id="R_PRASCS" fbc:lowerFluxBound="cobra_default_lb" name="phosphoribosylaminoimidazolesuccinocarboxamide synthase" metaid="c837643a-12f9-4718-becf-c8eda4872596" reversible="true" fast="false" fbc:upperFluxBound="cobra_default_ub">
        <fbc:geneProductAssociation xmlns:fbc="http://www.sbml.org/sbml/level3/version1/fbc/version2" metaid="a364da60-6c98-4d40-9ac6-c3863448fe1d">
          <fbc:geneProductRef metaid="e7935e50-82fa-4bd6-9ef4-7641aa05a0d5" fbc:geneProduct="G_PA1013"/>
        </fbc:geneProductAssociation>
        <listOfReactants>
          <speciesReference constant="true" species="M_5aizc_c" metaid="da601a27-6a51-45bf-90e7-c08f436ac323" stoichiometry="1"/>
          <speciesReference constant="true" species="M_asp__L_c" metaid="_109f282e-f804-4757-bc64-1b61455df6cc" stoichiometry="1"/>
          <speciesReference constant="true" species="M_atp_c" metaid="_694c481c-5bf5-4cf1-86f0-a3a20304b02f" stoichiometry="1"/>
        </listOfReactants>
        <listOfProducts>
          <speciesReference constant="true" species="M_25aics_c" metaid="_993a22c8-c5a1-464e-81eb-91af9d14fbe2" stoichiometry="1"/>
          <speciesReference constant="true" species="M_adp_c" metaid="c3b7ca2e-83b6-46ad-9abd-4196234d9c15" stoichiometry="1"/>
          <speciesReference constant="true" species="M_h_c" metaid="_8cb9adf7-1d42-4fa9-9508-aa7c583b3799" stoichiometry="1"/>
          <speciesReference constant="true" species="M_pi_c" metaid="f07b55be-949b-4ed7-9708-f2eae5498779" stoichiometry="1"/>
        </listOfProducts>
      </reaction>
      <reaction id="R_PRATPP" fbc:lowerFluxBound="cobra_0_bound" name="phosphoribosyl-ATP pyrophosphatase" metaid="_806bf7f7-40ea-4310-8fd0-f71f767393eb" reversible="false" fast="false" fbc:upperFluxBound="cobra_default_ub">
        <fbc:geneProductAssociation xmlns:fbc="http://www.sbml.org/sbml/level3/version1/fbc/version2" metaid="_7b6f7b3f-5f71-4725-a111-12ef0e3eeb86">
          <fbc:geneProductRef metaid="ee70ed1f-9b35-4044-b354-02effdc6b7c3" fbc:geneProduct="G_PA5067"/>
        </fbc:geneProductAssociation>
        <listOfReactants>
          <speciesReference constant="true" species="M_h2o_c" metaid="_7af3a8d5-a0ca-431a-8097-d66356167942" stoichiometry="1"/>
          <speciesReference constant="true" species="M_prbatp_c" metaid="d28a3abf-39cb-4856-aab1-5d9fe15280cf" stoichiometry="1"/>
        </listOfReactants>
        <listOfProducts>
          <speciesReference constant="true" species="M_h_c" metaid="fd4af51d-21d0-43e9-880f-8050bbd792d7" stoichiometry="1"/>
          <speciesReference constant="true" species="M_ppi_c" metaid="_9dc9b5a2-2d67-4964-bf3d-b45875953270" stoichiometry="1"/>
          <speciesReference constant="true" species="M_prbamp_c" metaid="_75fbab4b-e67b-4862-8fb8-4b4121e69582" stoichiometry="1"/>
        </listOfProducts>
      </reaction>
      <reaction id="R_PRFGS" fbc:lowerFluxBound="cobra_0_bound" name="phosphoribosylformylglycinamidine synthase" metaid="_9731053b-82b1-426f-a8db-85b010d28cee" reversible="false" fast="false" fbc:upperFluxBound="cobra_default_ub">
        <fbc:geneProductAssociation xmlns:fbc="http://www.sbml.org/sbml/level3/version1/fbc/version2" metaid="fec22c73-311f-4405-a090-5fa252a8fe61">
          <fbc:geneProductRef metaid="_79ef3322-243e-475d-83a1-d45ed13d544c" fbc:geneProduct="G_PA3763"/>
        </fbc:geneProductAssociation>
        <listOfReactants>
          <speciesReference constant="true" species="M_atp_c" metaid="_1fe72efb-c419-421a-bc64-c4b69bff5ec8" stoichiometry="1"/>
          <speciesReference constant="true" species="M_fgam_c" metaid="ad545142-be05-444b-9026-476ac2aa767a" stoichiometry="1"/>
          <speciesReference constant="true" species="M_gln__L_c" metaid="_8a08b606-ebad-466e-aa54-5de9d1d6d988" stoichiometry="1"/>
          <speciesReference constant="true" species="M_h2o_c" metaid="_7c1c2a28-256b-4a77-8c01-11f729aaa88a" stoichiometry="1"/>
        </listOfReactants>
        <listOfProducts>
          <speciesReference constant="true" species="M_adp_c" metaid="_7481ce7e-4e8a-477b-aa67-45ceadbbdcfb" stoichiometry="1"/>
          <speciesReference constant="true" species="M_fpram_c" metaid="bd280e5d-e93b-4dc2-87cc-94b323f7f262" stoichiometry="1"/>
          <speciesReference constant="true" species="M_glu__L_c" metaid="d06d80d3-0151-4588-a176-423e4ddfa5d9" stoichiometry="1"/>
          <speciesReference constant="true" species="M_h_c" metaid="f727448f-b323-41c1-8ceb-f0ca71db20d3" stoichiometry="2"/>
          <speciesReference constant="true" species="M_pi_c" metaid="d08e90bf-f7ed-4247-9e11-a2fbbbd071fe" stoichiometry="1"/>
        </listOfProducts>
      </reaction>
      <reaction id="R_PRMICIi" fbc:lowerFluxBound="cobra_0_bound" name="1-(5-phosphoribosyl)-5-[(5-phosphoribosylamino)methylideneamino)imidazole-4-carboxamide isomerase (irreversible)" metaid="b1cedfab-6931-4580-b247-c617be0bdf1a" reversible="false" fast="false" fbc:upperFluxBound="cobra_default_ub">
        <fbc:geneProductAssociation xmlns:fbc="http://www.sbml.org/sbml/level3/version1/fbc/version2" metaid="_9802972c-f88b-4d16-8d6e-7b36eb75a3a8">
          <fbc:geneProductRef metaid="b22a1bb8-d47a-462d-af85-f4b156176fac" fbc:geneProduct="G_PA5141"/>
        </fbc:geneProductAssociation>
        <listOfReactants>
          <speciesReference constant="true" species="M_prfp_c" metaid="b2ad7bde-aa86-418f-a3d6-b3cf7a48c784" stoichiometry="1"/>
        </listOfReactants>
        <listOfProducts>
          <speciesReference constant="true" species="M_prlp_c" metaid="_7931c13c-a959-4930-a273-612b94e5d369" stoichiometry="1"/>
        </listOfProducts>
      </reaction>
      <reaction id="R_PROLBabc" fbc:lowerFluxBound="cobra_0_bound" name="proline betaine transport in via ABC system" metaid="_504f1c78-d276-4ff7-8422-fcf9142e6180" reversible="false" fast="false" fbc:upperFluxBound="cobra_default_ub">
        <fbc:geneProductAssociation xmlns:fbc="http://www.sbml.org/sbml/level3/version1/fbc/version2" metaid="_517d6c93-992b-48f9-b42d-240e902bab43">
          <fbc:or metaid="_9cbb05a1-bf72-4ea7-86cc-ae3cad835123">
            <fbc:and metaid="_6dbd5014-9da6-4176-9c74-9ee1a5168a2a">
              <fbc:or metaid="_1b812f3d-0372-410b-a2eb-ebff56f03a86">
                <fbc:geneProductRef metaid="ef9ec70b-fd4d-4de5-88f6-e20cd8a2b3be" fbc:geneProduct="G_PA3891"/>
                <fbc:geneProductRef metaid="_3c972b9f-cd54-4da9-a9d3-6982a5d2959b" fbc:geneProduct="G_PA5376"/>
              </fbc:or>
              <fbc:or metaid="_7adceb0e-cf1d-4948-b4e0-d29668a2c5bc">
                <fbc:geneProductRef metaid="_05520315-9c77-45e2-8bbd-6917593948a9" fbc:geneProduct="G_PA3890"/>
                <fbc:geneProductRef metaid="_6e53e2e5-1b84-4b5a-b682-fe1bf5d4c781" fbc:geneProduct="G_PA5377"/>
              </fbc:or>
              <fbc:or metaid="db1b40a6-8cf0-4100-bc2c-9a6cdcbf2f51">
                <fbc:geneProductRef metaid="_6ea32664-118b-434d-b157-ab90171aff12" fbc:geneProduct="G_PA5378"/>
                <fbc:geneProductRef metaid="_6c126968-cb00-4a47-8c8a-80bf0b66b68f" fbc:geneProduct="G_PA3889"/>
              </fbc:or>
            </fbc:and>
            <fbc:and metaid="fc0a717b-647f-4e0d-aa54-9da99b3c394c">
              <fbc:geneProductRef metaid="a3472b04-44cd-4614-8f59-3967df00a06e" fbc:geneProduct="G_PA3891"/>
              <fbc:geneProductRef metaid="_2033fb68-811b-4215-bb57-807f32743ebd" fbc:geneProduct="G_PA3890"/>
              <fbc:geneProductRef metaid="fcbe4be6-9c3a-4b13-a7be-e53d1e3d6ce3" fbc:geneProduct="G_PA3889"/>
              <fbc:geneProductRef metaid="ef40392f-c8d6-4378-8d44-d833b7106a7b" fbc:geneProduct="G_PA3888"/>
            </fbc:and>
          </fbc:or>
        </fbc:geneProductAssociation>
        <listOfReactants>
          <speciesReference constant="true" species="M_atp_c" metaid="d9a77b38-3cfd-495a-8bb3-29cbe520842e" stoichiometry="1"/>
          <speciesReference constant="true" species="M_h2o_c" metaid="_269778f3-447c-4d74-8cf5-c2bbbc378cf8" stoichiometry="1"/>
          <speciesReference constant="true" species="M_prolb_e" metaid="dc2a27ac-d852-4beb-a632-f88fc5d2f3af" stoichiometry="1"/>
        </listOfReactants>
        <listOfProducts>
          <speciesReference constant="true" species="M_adp_c" metaid="_3e79ec41-217d-4f74-afd4-d2c93c23bd79" stoichiometry="1"/>
          <speciesReference constant="true" species="M_h_c" metaid="_8c9e31db-cc9b-421e-b007-4f0d77b035a4" stoichiometry="1"/>
          <speciesReference constant="true" species="M_pi_c" metaid="_935b745d-0326-4600-8fb6-dcf53d8f841d" stoichiometry="1"/>
          <speciesReference constant="true" species="M_prolb_c" metaid="_6e94df16-0a9f-40b0-b8c7-271184d70b67" stoichiometry="1"/>
        </listOfProducts>
      </reaction>
      <reaction id="R_PROTRS" fbc:lowerFluxBound="cobra_0_bound" name="Prolyl-tRNA synthetase" metaid="_62535524-6c5a-435f-97d4-87194cd43b86" reversible="false" fast="false" fbc:upperFluxBound="cobra_default_ub">
        <fbc:geneProductAssociation xmlns:fbc="http://www.sbml.org/sbml/level3/version1/fbc/version2" metaid="a4487a37-5546-4f9b-81d2-8492546011c3">
          <fbc:geneProductRef metaid="_365b5707-3306-468a-bc15-bedaf9e9d4b2" fbc:geneProduct="G_PA0956"/>
        </fbc:geneProductAssociation>
        <listOfReactants>
          <speciesReference constant="true" species="M_atp_c" metaid="_62a182ad-4cc9-4154-a521-f93d44456913" stoichiometry="1"/>
          <speciesReference constant="true" species="M_pro__L_c" metaid="a168e5b6-f79d-4baa-aeb0-8f2e189279cb" stoichiometry="1"/>
          <speciesReference constant="true" species="M_trnapro_c" metaid="ebc335d2-4aa8-4aad-90d4-4ad486364fb0" stoichiometry="1"/>
        </listOfReactants>
        <listOfProducts>
          <speciesReference constant="true" species="M_amp_c" metaid="_0a5b5064-df4d-4106-9d24-fc8adb92c539" stoichiometry="1"/>
          <speciesReference constant="true" species="M_ppi_c" metaid="_2958677a-c7b0-45d3-99bd-7badeed9e12c" stoichiometry="1"/>
          <speciesReference constant="true" species="M_protrna_c" metaid="c085fa30-411d-4ad8-9d10-e1873aea8b1c" stoichiometry="1"/>
        </listOfProducts>
      </reaction>
      <reaction id="R_PROabc" fbc:lowerFluxBound="cobra_0_bound" name="L-proline transport via ABC system" metaid="d11d1c1c-e1d1-49ab-b9d5-0298cd52f63b" reversible="false" fast="false" fbc:upperFluxBound="cobra_default_ub">
        <fbc:geneProductAssociation xmlns:fbc="http://www.sbml.org/sbml/level3/version1/fbc/version2" metaid="_654c43d1-b1aa-418a-afed-f8958317ba24">
          <fbc:or metaid="c318f597-6c81-4d3b-bedc-b72066571ef4">
            <fbc:and metaid="_6fd7f838-417b-4168-8df9-608d59e7a4ed">
              <fbc:or metaid="_6de76792-5aa2-449e-b1c1-e3691117779c">
                <fbc:geneProductRef metaid="_18721729-fab1-4be1-a3a9-0ff169fee073" fbc:geneProduct="G_PA3891"/>
                <fbc:geneProductRef metaid="c42a442e-2d73-4363-9c39-c945824cadfd" fbc:geneProduct="G_PA5376"/>
              </fbc:or>
              <fbc:or metaid="b1d2e92f-f9e9-43a8-83bc-9b4b42d0d9b5">
                <fbc:geneProductRef metaid="_93d5c527-d80b-4821-8280-0d489077ea4a" fbc:geneProduct="G_PA3890"/>
                <fbc:geneProductRef metaid="_17aa793b-1bbf-4e3d-9003-d34d2633c293" fbc:geneProduct="G_PA5377"/>
              </fbc:or>
              <fbc:or metaid="a1597afd-8c38-41db-a561-a4db33f0f24c">
                <fbc:geneProductRef metaid="_1c8df0bc-1f49-428e-be23-a82c5da24785" fbc:geneProduct="G_PA5378"/>
                <fbc:geneProductRef metaid="d232f617-df70-4d3f-ace7-3bfd3830d7b5" fbc:geneProduct="G_PA3889"/>
              </fbc:or>
            </fbc:and>
            <fbc:and metaid="_532fa84d-f0dd-43ff-8c93-8b9510ceb07b">
              <fbc:geneProductRef metaid="a70ecf99-fd0e-47bc-a993-d5f6f39600e6" fbc:geneProduct="G_PA5094"/>
              <fbc:geneProductRef metaid="f4f9da68-dc36-4f26-83f0-3aa22a7ebb08" fbc:geneProduct="G_PA5095"/>
              <fbc:geneProductRef metaid="c54629d1-9375-4f4b-87e0-b074ba76d030" fbc:geneProduct="G_PA0030"/>
            </fbc:and>
          </fbc:or>
        </fbc:geneProductAssociation>
        <listOfReactants>
          <speciesReference constant="true" species="M_atp_c" metaid="_0e59000c-e11c-4301-946d-6fdb9451fa50" stoichiometry="1"/>
          <speciesReference constant="true" species="M_h2o_c" metaid="_1fcac06f-4ce1-4926-b2b8-51271628246e" stoichiometry="1"/>
          <speciesReference constant="true" species="M_pro__L_e" metaid="_84abc0f0-6b15-4ae7-98d7-e48229d91180" stoichiometry="1"/>
        </listOfReactants>
        <listOfProducts>
          <speciesReference constant="true" species="M_adp_c" metaid="c25cdb85-e953-41e9-b302-737994cc5198" stoichiometry="1"/>
          <speciesReference constant="true" species="M_h_c" metaid="d3f28088-8517-4791-808a-add645d167f7" stoichiometry="1"/>
          <speciesReference constant="true" species="M_pi_c" metaid="_9ae60805-a39f-472a-aea8-ce01e52ff3d3" stoichiometry="1"/>
          <speciesReference constant="true" species="M_pro__L_c" metaid="_1c6dbf32-1e00-4220-893b-3b34c55abb7e" stoichiometry="1"/>
        </listOfProducts>
      </reaction>
      <reaction id="R_PRPPS" fbc:lowerFluxBound="cobra_default_lb" name="phosphoribosylpyrophosphate synthetase" metaid="_2fcd1694-135f-4ce5-8252-d61911de6ace" reversible="true" fast="false" fbc:upperFluxBound="cobra_default_ub">
        <fbc:geneProductAssociation xmlns:fbc="http://www.sbml.org/sbml/level3/version1/fbc/version2" metaid="_54dd59ff-123c-46c2-b05d-3f67909cbc0b">
          <fbc:geneProductRef metaid="ff35755e-db60-404f-afc7-9d94b6e57a25" fbc:geneProduct="G_PA4670"/>
        </fbc:geneProductAssociation>
        <listOfReactants>
          <speciesReference constant="true" species="M_atp_c" metaid="b40379f2-6cd8-4b57-8cae-dc414d4ca61d" stoichiometry="1"/>
          <speciesReference constant="true" species="M_r5p_c" metaid="c1b9b7e3-5b84-497b-8e49-9b19e893e82d" stoichiometry="1"/>
        </listOfReactants>
        <listOfProducts>
          <speciesReference constant="true" species="M_amp_c" metaid="_6bb0e865-bbdc-4c61-ac63-5f71cfc6d726" stoichiometry="1"/>
          <speciesReference constant="true" species="M_h_c" metaid="eb9371d0-5d58-481e-b288-feee3d788036" stoichiometry="1"/>
          <speciesReference constant="true" species="M_prpp_c" metaid="_1dda5096-70e6-4485-940c-67ead3e54500" stoichiometry="1"/>
        </listOfProducts>
      </reaction>
      <reaction id="R_PSCVT" fbc:lowerFluxBound="cobra_default_lb" name="3-phosphoshikimate 1-carboxyvinyltransferase" metaid="_19dbd695-d5dd-4aec-a97a-5f309159ea11" reversible="true" fast="false" fbc:upperFluxBound="cobra_default_ub">
        <fbc:geneProductAssociation xmlns:fbc="http://www.sbml.org/sbml/level3/version1/fbc/version2" metaid="_4af6e98e-3a40-4c29-b35a-0d5913b2e7c8">
          <fbc:geneProductRef metaid="_2f126321-3134-4649-8584-349e00e42398" fbc:geneProduct="G_PA3164"/>
        </fbc:geneProductAssociation>
        <listOfReactants>
          <speciesReference constant="true" species="M_pep_c" metaid="_0f6cb6f3-597f-4cde-ab62-77b9db897405" stoichiometry="1"/>
          <speciesReference constant="true" species="M_skm5p_c" metaid="c4496dc0-1040-43e3-a124-1d4ab4a7f746" stoichiometry="1"/>
        </listOfReactants>
        <listOfProducts>
          <speciesReference constant="true" species="M_3psme_c" metaid="df1ad737-8ca3-4733-92e0-e446ecff3b88" stoichiometry="1"/>
          <speciesReference constant="true" species="M_pi_c" metaid="ead0936d-d024-4bfe-800a-0950ae64d2f5" stoichiometry="1"/>
        </listOfProducts>
      </reaction>
      <reaction id="R_PSDC_PA" fbc:lowerFluxBound="cobra_0_bound" name="phosphatidylserine decarboxylase" metaid="c5a46e7b-cf0f-48ca-a1bf-4ac6b39a6dfc" reversible="false" fast="false" fbc:upperFluxBound="cobra_default_ub">
        <fbc:geneProductAssociation xmlns:fbc="http://www.sbml.org/sbml/level3/version1/fbc/version2" metaid="_4eec4d9f-f8c3-4edd-9651-3f5dbfd028f6">
          <fbc:geneProductRef metaid="a81839ae-2bb9-4f82-9031-f98e240397d7" fbc:geneProduct="G_PA4957"/>
        </fbc:geneProductAssociation>
        <listOfReactants>
          <speciesReference constant="true" species="M_ps_PA_c" metaid="a9e84262-8dcf-4c13-8f11-c7f76f59b755" stoichiometry="0.02"/>
        </listOfReactants>
        <listOfProducts>
          <speciesReference constant="true" species="M_co2_c" metaid="_24f27f2d-d6a2-42f6-8f19-02ec8fcd04e3" stoichiometry="1"/>
          <speciesReference constant="true" species="M_pe_PA_c" metaid="_182d2444-ac85-4534-89b8-029621df9ba8" stoichiometry="0.02"/>
        </listOfProducts>
      </reaction>
      <reaction id="R_PSERT" fbc:lowerFluxBound="cobra_0_bound" name="phosphoserine transaminase" metaid="_2cfa4123-170a-4a51-9b01-7a2f6956e858" reversible="false" fast="false" fbc:upperFluxBound="cobra_default_ub">
        <listOfReactants>
          <speciesReference constant="true" species="M_3php_c" metaid="f560c995-3e49-420e-a97f-8952674a693e" stoichiometry="1"/>
          <speciesReference constant="true" species="M_glu__L_c" metaid="_3626bb85-1fc3-4772-ae72-d05f697be772" stoichiometry="1"/>
        </listOfReactants>
        <listOfProducts>
          <speciesReference constant="true" species="M_akg_c" metaid="_89eba588-4f23-4ed3-86e8-edaea4aa9171" stoichiometry="1"/>
          <speciesReference constant="true" species="M_pser__L_c" metaid="_37d815f2-994a-4e1f-864e-79e2f0c7fb3a" stoichiometry="1"/>
        </listOfProducts>
      </reaction>
      <reaction id="R_PSP_L" fbc:lowerFluxBound="cobra_0_bound" name="phosphoserine phosphatase (L-serine)" metaid="_21417abf-932e-405a-a23a-b741d27263ff" reversible="false" fast="false" fbc:upperFluxBound="cobra_default_ub">
        <listOfReactants>
          <speciesReference constant="true" species="M_h2o_c" metaid="_28be72e7-1e1a-4e5c-a667-6f7d1f9ed7ef" stoichiometry="1"/>
          <speciesReference constant="true" species="M_pser__L_c" metaid="_8be43de0-0a6f-4b20-a4cf-3a6a60cad4b6" stoichiometry="1"/>
        </listOfReactants>
        <listOfProducts>
          <speciesReference constant="true" species="M_pi_c" metaid="_6800f7d5-1c51-4e72-94dd-2d54b226f7c0" stoichiometry="1"/>
          <speciesReference constant="true" species="M_ser__L_c" metaid="a89c776e-3631-456b-b240-2361e2f86ea3" stoichiometry="1"/>
        </listOfProducts>
      </reaction>
      <reaction id="R_PTA" fbc:lowerFluxBound="cobra_0_bound" name="phosphotransacetylase" metaid="_0e5f2e72-c47c-43c8-9c50-31728ff36273" reversible="false" fast="false" fbc:upperFluxBound="cobra_default_ub">
        <fbc:geneProductAssociation xmlns:fbc="http://www.sbml.org/sbml/level3/version1/fbc/version2" metaid="_791c3c42-802e-4d0e-a8ce-d43a0c4481f5">
          <fbc:geneProductRef metaid="dae7f933-1551-4c67-9e5e-0b5ab94791bc" fbc:geneProduct="G_PA0835"/>
        </fbc:geneProductAssociation>
        <listOfReactants>
          <speciesReference constant="true" species="M_accoa_c" metaid="_6ea0b736-8957-4112-a36d-d48cf42ba807" stoichiometry="1"/>
          <speciesReference constant="true" species="M_pi_c" metaid="a02fda63-03d8-4bdf-a2a8-0660a453bfcd" stoichiometry="1"/>
        </listOfReactants>
        <listOfProducts>
          <speciesReference constant="true" species="M_actp_c" metaid="de0a0f19-077e-4cb1-893e-1668460f91f8" stoichiometry="1"/>
          <speciesReference constant="true" species="M_coa_c" metaid="_1cb919cb-7b33-4dd6-baf7-6ee63e86de7f" stoichiometry="1"/>
        </listOfProducts>
      </reaction>
      <reaction id="R_PTAr" fbc:lowerFluxBound="cobra_default_lb" name="phosphotransacetylase" metaid="a94ef7d1-81da-4589-bed2-6e7627e1c8fc" reversible="true" fast="false" fbc:upperFluxBound="cobra_default_ub">
        <fbc:geneProductAssociation xmlns:fbc="http://www.sbml.org/sbml/level3/version1/fbc/version2" metaid="c46a4d14-aeee-447e-93c3-095465aaef92">
          <fbc:geneProductRef metaid="_1d4235f7-315d-4ce3-8a70-f49f20dd38b2" fbc:geneProduct="G_PA0835"/>
        </fbc:geneProductAssociation>
        <listOfReactants>
          <speciesReference constant="true" species="M_accoa_c" metaid="acf036ab-3c9c-40b9-945e-6bc68ac644ae" stoichiometry="1"/>
          <speciesReference constant="true" species="M_pi_c" metaid="d95758cb-3bcb-455a-bc8d-3bc70f93561c" stoichiometry="1"/>
        </listOfReactants>
        <listOfProducts>
          <speciesReference constant="true" species="M_actp_c" metaid="be15ddf4-67d9-4fae-abb6-b18a7b30f381" stoichiometry="1"/>
          <speciesReference constant="true" species="M_coa_c" metaid="_0029a87f-9637-4918-a798-90636357ff08" stoichiometry="1"/>
        </listOfProducts>
      </reaction>
      <reaction id="R_PTHPS" fbc:lowerFluxBound="cobra_0_bound" name="6-pyruvoyltetrahydropterin synthase" metaid="e5ec2181-d746-43c6-b2b3-0742b338de2e" reversible="false" fast="false" fbc:upperFluxBound="cobra_default_ub">
        <fbc:geneProductAssociation xmlns:fbc="http://www.sbml.org/sbml/level3/version1/fbc/version2" metaid="befb5535-bbfa-42c4-9520-d1606e5680f9">
          <fbc:geneProductRef metaid="_4bd883a2-9165-4198-ac35-e8e80530946d" fbc:geneProduct="G_PA2666"/>
        </fbc:geneProductAssociation>
        <listOfReactants>
          <speciesReference constant="true" species="M_ahdt_c" metaid="_8fa585f9-9b2a-459b-85b4-4d9205bbb8fa" stoichiometry="1"/>
        </listOfReactants>
        <listOfProducts>
          <speciesReference constant="true" species="M_6pthp_c" metaid="_9f43604a-4fa4-4b77-b2b8-114aa2751ffe" stoichiometry="1"/>
          <speciesReference constant="true" species="M_pppi_c" metaid="a15c1497-fe39-424c-a7d8-7502352becbd" stoichiometry="1"/>
        </listOfProducts>
      </reaction>
      <reaction id="R_PTPATi" fbc:lowerFluxBound="cobra_0_bound" name="pantetheine-phosphate adenylyltransferase" metaid="d77d39a9-fe8b-415c-8140-715b11ed5817" reversible="false" fast="false" fbc:upperFluxBound="cobra_default_ub">
        <fbc:geneProductAssociation xmlns:fbc="http://www.sbml.org/sbml/level3/version1/fbc/version2" metaid="_849297ed-0adc-48c9-a1c4-67c88ad6dbd3">
          <fbc:geneProductRef metaid="f9250f95-8ced-4f72-89c7-99de6f99ae2c" fbc:geneProduct="G_PA0363"/>
        </fbc:geneProductAssociation>
        <listOfReactants>
          <speciesReference constant="true" species="M_atp_c" metaid="a9d522a9-a5ab-4dc1-b21f-7165a2325a40" stoichiometry="1"/>
          <speciesReference constant="true" species="M_h_c" metaid="db6e6b60-8066-4759-a98d-58245800a921" stoichiometry="1"/>
          <speciesReference constant="true" species="M_pan4p_c" metaid="_583eec4d-f9be-4029-b62b-ae36a67a4639" stoichiometry="1"/>
        </listOfReactants>
        <listOfProducts>
          <speciesReference constant="true" species="M_dpcoa_c" metaid="_78e4d523-6de3-4152-929c-c6c53ef4de5a" stoichiometry="1"/>
          <speciesReference constant="true" species="M_ppi_c" metaid="_2bbc07fd-f053-44c2-8e60-4d1734766d75" stoichiometry="1"/>
        </listOfProducts>
      </reaction>
      <reaction id="R_PTRCTA" fbc:lowerFluxBound="cobra_0_bound" name="Putrescine Transaminase" metaid="e2374a02-3284-4e93-946d-3e420994a571" reversible="false" fast="false" fbc:upperFluxBound="cobra_default_ub">
        <fbc:geneProductAssociation xmlns:fbc="http://www.sbml.org/sbml/level3/version1/fbc/version2" metaid="_89363142-1734-4686-8aaa-4de09b3a9ae8">
          <fbc:geneProductRef metaid="d3e0bb05-ff3f-43a2-b092-80f534a3f610" fbc:geneProduct="G_PA0299"/>
        </fbc:geneProductAssociation>
        <listOfReactants>
          <speciesReference constant="true" species="M_akg_c" metaid="_6f544454-c3c3-4e4e-9830-cb58356fe6ca" stoichiometry="1"/>
          <speciesReference constant="true" species="M_ptrc_c" metaid="fbb0a3db-1a25-472a-9ce4-26db7e847e86" stoichiometry="1"/>
        </listOfReactants>
        <listOfProducts>
          <speciesReference constant="true" species="M_4abutn_c" metaid="_21e022d2-d5fd-4f2f-8678-1fb372df8af7" stoichiometry="1"/>
          <speciesReference constant="true" species="M_glu__L_c" metaid="db27be88-c19c-4c11-b1b5-5eddfdd031a6" stoichiometry="1"/>
        </listOfProducts>
      </reaction>
      <reaction id="R_PTRCabc" fbc:lowerFluxBound="cobra_0_bound" name="putrescine transport via ABC system" metaid="f4170ed6-b5bd-4565-8f95-2315795bedbf" reversible="false" fast="false" fbc:upperFluxBound="cobra_default_ub">
        <fbc:geneProductAssociation xmlns:fbc="http://www.sbml.org/sbml/level3/version1/fbc/version2" metaid="_36440ae9-f448-4bba-aba6-087cfff08843">
          <fbc:or metaid="a0ed2b81-a6e0-4f9b-bd75-fa95553a6c70">
            <fbc:and metaid="_53d53cb9-0cce-42d4-939e-bc4b0d10cc3e">
              <fbc:geneProductRef metaid="_286ac721-2ac2-4255-bf73-af8d42133906" fbc:geneProduct="G_PA0326"/>
              <fbc:geneProductRef metaid="_48ec59db-281f-4859-b66f-8b025bc884ba" fbc:geneProduct="G_PA0325"/>
              <fbc:geneProductRef metaid="_78a70846-ea81-41c3-ab8d-09db17eb7429" fbc:geneProduct="G_PA0324"/>
              <fbc:geneProductRef metaid="_76d24a65-f8a1-4af5-b734-e69fe89de632" fbc:geneProduct="G_PA0323"/>
            </fbc:and>
            <fbc:and metaid="b33459fc-6c06-4acf-8811-e7a67d74116c">
              <fbc:geneProductRef metaid="d89d8000-5b7c-405e-90d8-a9f443272e3e" fbc:geneProduct="G_PA3254"/>
              <fbc:geneProductRef metaid="_0d59f798-6620-4ced-8a67-fa679212cee3" fbc:geneProduct="G_PA3252"/>
              <fbc:geneProductRef metaid="_346c3783-c2d2-4a48-a191-d18d2214581d" fbc:geneProduct="G_PA3253"/>
              <fbc:geneProductRef metaid="b6d0490c-29ea-4019-9e87-9e95dec0fec3" fbc:geneProduct="G_PA3250"/>
            </fbc:and>
            <fbc:and metaid="_9cbca1ad-865b-4b9d-b6e1-4eb946010532">
              <fbc:geneProductRef metaid="b5e12e70-a870-4cbb-8934-ed234e72e290" fbc:geneProduct="G_PA0206"/>
              <fbc:geneProductRef metaid="_6152df93-f415-4ff8-8ec5-c7183953439e" fbc:geneProduct="G_PA0205"/>
              <fbc:geneProductRef metaid="f9528577-7b3c-496a-8771-95fa7958afa4" fbc:geneProduct="G_PA0204"/>
              <fbc:geneProductRef metaid="ea339a90-5b8e-4b62-83da-585ae6f9d1e4" fbc:geneProduct="G_PA0203"/>
            </fbc:and>
            <fbc:and metaid="b9ac1689-a626-4a86-b63e-9f155aeea238">
              <fbc:geneProductRef metaid="_1625af27-1cc5-4c40-8758-c7cf56c74ddf" fbc:geneProduct="G_PA3607"/>
              <fbc:geneProductRef metaid="_730196ac-afad-4310-8934-d3b8bcec27da" fbc:geneProduct="G_PA3608"/>
              <fbc:geneProductRef metaid="e5434e3c-1903-48a3-9e7a-5e50c33b1873" fbc:geneProduct="G_PA3609"/>
              <fbc:geneProductRef metaid="_70ddd6fa-9a66-4791-94b1-9c703510bbc1" fbc:geneProduct="G_PA3610"/>
            </fbc:and>
            <fbc:and metaid="f5d6c196-706f-4a00-a3fb-bfaf85a2a3ed">
              <fbc:geneProductRef metaid="_6462e6b5-aafb-4cbe-8cb7-0ca0c20ee43f" fbc:geneProduct="G_PA0603"/>
              <fbc:geneProductRef metaid="b0a9e3a4-d89c-46bd-b495-aba60d159263" fbc:geneProduct="G_PA0605"/>
              <fbc:geneProductRef metaid="_22e5e503-b3bb-4135-b884-8383954591ff" fbc:geneProduct="G_PA0606"/>
              <fbc:or metaid="_3e60e656-1db3-4812-93e9-56bbbb04c0f7">
                <fbc:geneProductRef metaid="_288f92d2-c1dc-4918-857f-8e42366e6d95" fbc:geneProduct="G_PA0604"/>
                <fbc:geneProductRef metaid="b9aa8825-8a79-4663-963d-99e48e6f206b" fbc:geneProduct="G_PA0602"/>
              </fbc:or>
            </fbc:and>
            <fbc:and metaid="_91245fe8-34f7-460d-823d-e4430feaa5b9">
              <fbc:geneProductRef metaid="_6314d3d1-3938-4c7c-bd82-25f4994b31c1" fbc:geneProduct="G_PA0300"/>
              <fbc:geneProductRef metaid="c807083b-0c49-4687-a638-2bb443dac245" fbc:geneProduct="G_PA0301"/>
              <fbc:geneProductRef metaid="afa404e3-5c15-46e9-939a-30a4ad00ba71" fbc:geneProduct="G_PA0302"/>
              <fbc:geneProductRef metaid="_95753843-dcce-4afd-ab17-aef22c0794af" fbc:geneProduct="G_PA0303"/>
              <fbc:geneProductRef metaid="_2e77d0d1-29a5-46f2-a158-0c7edb19aa3b" fbc:geneProduct="G_PA0304"/>
            </fbc:and>
          </fbc:or>
        </fbc:geneProductAssociation>
        <listOfReactants>
          <speciesReference constant="true" species="M_atp_c" metaid="a9992eff-a3d5-4416-b08a-d89d39bc6f64" stoichiometry="1"/>
          <speciesReference constant="true" species="M_h2o_c" metaid="_85644327-e473-45c0-aac8-41b53f4cf72e" stoichiometry="1"/>
          <speciesReference constant="true" species="M_ptrc_e" metaid="da7cd6b1-ed08-4b44-bd0c-d39cc9a62fea" stoichiometry="1"/>
        </listOfReactants>
        <listOfProducts>
          <speciesReference constant="true" species="M_adp_c" metaid="b00ffba0-4634-4bf3-b484-396baaa6cb4b" stoichiometry="1"/>
          <speciesReference constant="true" species="M_h_c" metaid="_3370a73a-84ee-4fa8-847d-dfc8eae1570f" stoichiometry="1"/>
          <speciesReference constant="true" species="M_pi_c" metaid="e8115a12-94f8-43c6-8497-ae1e3c59afae" stoichiometry="1"/>
          <speciesReference constant="true" species="M_ptrc_c" metaid="c7b80019-fe29-4b18-93c1-c30c088e6e3d" stoichiometry="1"/>
        </listOfProducts>
      </reaction>
      <reaction id="R_PUTA" fbc:lowerFluxBound="cobra_0_bound" name="Proline dehydrogenase" metaid="_9df4970b-a97a-49c0-be2b-1bd85f206dee" reversible="false" fast="false" fbc:upperFluxBound="cobra_default_ub">
        <fbc:geneProductAssociation xmlns:fbc="http://www.sbml.org/sbml/level3/version1/fbc/version2" metaid="_400a3b29-0789-4d33-a052-5c0ff715451d">
          <fbc:geneProductRef metaid="_30d80955-96a5-4b1d-aa0f-5509dd64bc8e" fbc:geneProduct="G_PA0782"/>
        </fbc:geneProductAssociation>
        <listOfReactants>
          <speciesReference constant="true" species="M_fad_c" metaid="_8f4f48b2-b7d7-4d7a-8692-516ecb427484" stoichiometry="1"/>
          <speciesReference constant="true" species="M_h2o_c" metaid="_40dc4cf9-dff2-4afb-b64b-878442010767" stoichiometry="1"/>
          <speciesReference constant="true" species="M_pro__L_c" metaid="dbc28a45-f846-4183-89b2-21bb919950a9" stoichiometry="1"/>
        </listOfReactants>
        <listOfProducts>
          <speciesReference constant="true" species="M_fadh2_c" metaid="de96383d-f317-4885-b221-b7d43bc2b321" stoichiometry="1"/>
          <speciesReference constant="true" species="M_glu5sa_c" metaid="_4c8e48d7-76df-4d57-82bd-b393bbfe65cb" stoichiometry="1"/>
        </listOfProducts>
      </reaction>
      <reaction id="R_PYAM5PO" fbc:lowerFluxBound="cobra_0_bound" name="pyridoxamine-phosphate oxidase" metaid="_09d4eccb-9115-49ac-93bc-ead209d62c91" reversible="false" fast="false" fbc:upperFluxBound="cobra_default_ub">
        <fbc:geneProductAssociation xmlns:fbc="http://www.sbml.org/sbml/level3/version1/fbc/version2" metaid="_05e9afa4-133c-489a-a750-4e059769afe9">
          <fbc:geneProductRef metaid="_3a47190d-528c-4576-bbbf-036ace1a39b9" fbc:geneProduct="G_PA1049"/>
        </fbc:geneProductAssociation>
        <listOfReactants>
          <speciesReference constant="true" species="M_h2o_c" metaid="_510bcb77-fff7-48ca-b446-fe71608dd63b" stoichiometry="1"/>
          <speciesReference constant="true" species="M_o2_c" metaid="a6f27243-a234-4bcc-b045-43c43ff51cdf" stoichiometry="1"/>
          <speciesReference constant="true" species="M_pyam5p_c" metaid="_85b2ffa1-1e84-4416-a215-aa7f9f9ae3be" stoichiometry="1"/>
        </listOfReactants>
        <listOfProducts>
          <speciesReference constant="true" species="M_h2o2_c" metaid="a7de2be3-a378-43d5-909a-985f7ec70392" stoichiometry="1"/>
          <speciesReference constant="true" species="M_nh4_c" metaid="_60734a37-25ff-4d8b-8a8c-1ff966d6182b" stoichiometry="1"/>
          <speciesReference constant="true" species="M_pydx5p_c" metaid="_7affd8d3-bdc2-49c6-966c-e9c0232c89cc" stoichiometry="1"/>
        </listOfProducts>
      </reaction>
      <reaction id="R_PYDAMK" fbc:lowerFluxBound="cobra_0_bound" name="pyridoxal kinase (Pyridoxamine)" metaid="b85417a9-c877-444b-b130-fcb935cd8473" reversible="false" fast="false" fbc:upperFluxBound="cobra_default_ub">
        <fbc:geneProductAssociation xmlns:fbc="http://www.sbml.org/sbml/level3/version1/fbc/version2" metaid="_09e0df6d-8b2b-4e16-b2d9-7a991551f9a4">
          <fbc:geneProductRef metaid="_5abfe879-54d0-46fa-9f63-57f58c9c078a" fbc:geneProduct="G_PA5516"/>
        </fbc:geneProductAssociation>
        <listOfReactants>
          <speciesReference constant="true" species="M_atp_c" metaid="_53d8b03c-34e6-4fc5-9562-4e39790bd3a3" stoichiometry="1"/>
          <speciesReference constant="true" species="M_pydam_c" metaid="f24054ae-17f2-4326-bd95-e6e9f0220b53" stoichiometry="1"/>
        </listOfReactants>
        <listOfProducts>
          <speciesReference constant="true" species="M_adp_c" metaid="e8a3a21b-d4a1-4670-b263-b8ea77723512" stoichiometry="1"/>
          <speciesReference constant="true" species="M_h_c" metaid="_70a64dee-dfdc-433b-b528-75e8704e170f" stoichiometry="1"/>
          <speciesReference constant="true" species="M_pyam5p_c" metaid="e5dce77d-9198-400c-b3a7-224877030e10" stoichiometry="1"/>
        </listOfProducts>
      </reaction>
      <reaction id="R_PYDXK" fbc:lowerFluxBound="cobra_0_bound" name="pyridoxal kinase (Pyridoxal)" metaid="_774665b1-2b0a-4cce-914e-56959dbe9ed7" reversible="false" fast="false" fbc:upperFluxBound="cobra_default_ub">
        <fbc:geneProductAssociation xmlns:fbc="http://www.sbml.org/sbml/level3/version1/fbc/version2" metaid="_504bf4b0-73d6-4411-a8af-3695de99a43d">
          <fbc:geneProductRef metaid="_374c04fa-fd49-4259-810a-86c13a1ea5e6" fbc:geneProduct="G_PA5516"/>
        </fbc:geneProductAssociation>
        <listOfReactants>
          <speciesReference constant="true" species="M_atp_c" metaid="fb26838f-5a27-43cd-827a-b9633f2643ca" stoichiometry="1"/>
          <speciesReference constant="true" species="M_pydx_c" metaid="be8a3abe-52b1-4eec-8063-ca639eb5dd62" stoichiometry="1"/>
        </listOfReactants>
        <listOfProducts>
          <speciesReference constant="true" species="M_adp_c" metaid="_8de36756-909c-4b09-b3ef-b5ec60dfe64a" stoichiometry="1"/>
          <speciesReference constant="true" species="M_h_c" metaid="_34b6fd73-64b9-407b-894b-0c2751c3241d" stoichiometry="2"/>
          <speciesReference constant="true" species="M_pydx5p_c" metaid="dd0d3bb6-3434-485a-9923-7458ad20d955" stoichiometry="1"/>
        </listOfProducts>
      </reaction>
      <reaction id="R_PYDXNK" fbc:lowerFluxBound="cobra_0_bound" name="pyridoxal kinase (Pyridoxine)" metaid="_19092a5b-9e7e-4ca8-b761-74e8d8a260c3" reversible="false" fast="false" fbc:upperFluxBound="cobra_default_ub">
        <fbc:geneProductAssociation xmlns:fbc="http://www.sbml.org/sbml/level3/version1/fbc/version2" metaid="_75240f63-49df-4db1-b829-047569ec74a4">
          <fbc:geneProductRef metaid="_96b2b600-a6ec-4f2b-97d7-5e5b68743434" fbc:geneProduct="G_PA5516"/>
        </fbc:geneProductAssociation>
        <listOfReactants>
          <speciesReference constant="true" species="M_atp_c" metaid="c0739b6e-ebcb-44ba-9b31-049550910fe8" stoichiometry="1"/>
          <speciesReference constant="true" species="M_pydxn_c" metaid="f8914050-966a-43da-b869-ff54676cfb01" stoichiometry="1"/>
        </listOfReactants>
        <listOfProducts>
          <speciesReference constant="true" species="M_adp_c" metaid="f3b440fd-35ea-468e-92a5-1666ae999549" stoichiometry="1"/>
          <speciesReference constant="true" species="M_h_c" metaid="_0381cbe1-b257-43d1-88e5-bc13d905fa76" stoichiometry="1"/>
          <speciesReference constant="true" species="M_pdx5p_c" metaid="_3c50d36d-dc6e-421f-9798-82b59ac07883" stoichiometry="1"/>
        </listOfProducts>
      </reaction>
      <reaction id="R_PYDXNO" fbc:lowerFluxBound="cobra_default_lb" name="pyridoxine oxidase" metaid="_541214ec-0555-4910-bbc1-1a8d2e4a4aa3" reversible="true" fast="false" fbc:upperFluxBound="cobra_default_ub">
        <fbc:geneProductAssociation xmlns:fbc="http://www.sbml.org/sbml/level3/version1/fbc/version2" metaid="fb4d90c7-d228-4216-85f2-a8faccf8ff23">
          <fbc:geneProductRef metaid="be13fe09-8e10-48b3-9499-dbf40cf88d34" fbc:geneProduct="G_PA1049"/>
        </fbc:geneProductAssociation>
        <listOfReactants>
          <speciesReference constant="true" species="M_o2_c" metaid="_72c0eb05-f635-4477-81a8-f816b243f89b" stoichiometry="1"/>
          <speciesReference constant="true" species="M_pydxn_c" metaid="_633392d1-9394-41c8-9e5c-942044d3f1d7" stoichiometry="1"/>
        </listOfReactants>
        <listOfProducts>
          <speciesReference constant="true" species="M_h2o2_c" metaid="d94617b6-e20c-43b2-9373-c73af3bf3dbf" stoichiometry="1"/>
          <speciesReference constant="true" species="M_pydx_c" metaid="f47ca873-7d31-463d-98f6-656057b0c59c" stoichiometry="1"/>
        </listOfProducts>
      </reaction>
      <reaction id="R_PYDXO" fbc:lowerFluxBound="cobra_default_lb" name="pyridoxal oxidase" metaid="_054a4969-8873-47cc-9833-c10c3fa237f6" reversible="true" fast="false" fbc:upperFluxBound="cobra_default_ub">
        <fbc:geneProductAssociation xmlns:fbc="http://www.sbml.org/sbml/level3/version1/fbc/version2" metaid="_86dfa9ef-c2ac-48dc-af8b-624bf3191e85">
          <fbc:geneProductRef metaid="_4585965b-bed3-44d6-8d59-384b6d5a0e59" fbc:geneProduct="G_PA1049"/>
        </fbc:geneProductAssociation>
        <listOfReactants>
          <speciesReference constant="true" species="M_h2o_c" metaid="_11896493-ca29-48dc-a9a7-0b8f2d05d820" stoichiometry="2"/>
          <speciesReference constant="true" species="M_nh4_c" metaid="f9c839c0-c600-4949-9d31-6155d8b39f0b" stoichiometry="1"/>
          <speciesReference constant="true" species="M_o2_c" metaid="_2b3011f4-2095-4f8d-851e-98d939825a0f" stoichiometry="0.5"/>
          <speciesReference constant="true" species="M_pydx_c" metaid="bf5158d1-48a4-415c-9fed-919802fe600b" stoichiometry="1"/>
        </listOfReactants>
        <listOfProducts>
          <speciesReference constant="true" species="M_h2o2_c" metaid="ac838f5d-e602-4b68-bf83-b3522443f233" stoichiometry="2"/>
          <speciesReference constant="true" species="M_h_c" metaid="_763faf5a-5002-442d-a8cf-328d0eef57f4" stoichiometry="1"/>
          <speciesReference constant="true" species="M_pydam_c" metaid="_0affc3e2-9264-40b9-970e-4df84b780480" stoichiometry="1"/>
        </listOfProducts>
      </reaction>
      <reaction id="R_PYK" fbc:lowerFluxBound="cobra_0_bound" name="pyruvate kinase" metaid="f1045610-864c-4b85-8aa7-37a08e715547" reversible="false" fast="false" fbc:upperFluxBound="cobra_default_ub">
        <fbc:geneProductAssociation xmlns:fbc="http://www.sbml.org/sbml/level3/version1/fbc/version2" metaid="e1c5aa99-cb84-4d70-bb52-e9b9f0512bcf">
          <fbc:or metaid="ef5060b9-4fec-4126-b816-3b32782034bb">
            <fbc:geneProductRef metaid="_192200ed-a410-42d3-818c-63d04755a955" fbc:geneProduct="G_PA4329"/>
            <fbc:geneProductRef metaid="af847090-5532-4614-9fc3-b7776070b499" fbc:geneProduct="G_PA1498"/>
          </fbc:or>
        </fbc:geneProductAssociation>
        <listOfReactants>
          <speciesReference constant="true" species="M_adp_c" metaid="_3386b782-b214-47ab-84ea-0660560f36d2" stoichiometry="1"/>
          <speciesReference constant="true" species="M_h_c" metaid="a2937b2c-cdd0-4cef-9cbe-a311ed366452" stoichiometry="1"/>
          <speciesReference constant="true" species="M_pep_c" metaid="b05bba3f-1701-421f-89c4-5db86e2ec183" stoichiometry="1"/>
        </listOfReactants>
        <listOfProducts>
          <speciesReference constant="true" species="M_atp_c" metaid="_91b1932e-7007-4d50-b0be-296698d9d20e" stoichiometry="1"/>
          <speciesReference constant="true" species="M_pyr_c" metaid="eb047ece-92a1-4629-9638-8d26324b6b3e" stoichiometry="1"/>
        </listOfProducts>
      </reaction>
      <reaction id="R_PYOs" fbc:lowerFluxBound="cobra_0_bound" name="pyocyanin synthesis" metaid="d38b1498-c286-4342-bc2f-b9897906fa25" reversible="false" fast="false" fbc:upperFluxBound="cobra_default_ub">
        <fbc:geneProductAssociation xmlns:fbc="http://www.sbml.org/sbml/level3/version1/fbc/version2" metaid="e4e76cf4-7a10-43f3-8b41-a2ef2d717e0d">
          <fbc:geneProductRef metaid="a5872ede-52a3-42fd-9e9c-7628f956ac18" fbc:geneProduct="G_PA4217"/>
        </fbc:geneProductAssociation>
        <listOfReactants>
          <speciesReference constant="true" species="M_5mpca_c" metaid="_31c6978a-8792-409f-8e9e-b8ecb2d31dc7" stoichiometry="1"/>
          <speciesReference constant="true" species="M_h_c" metaid="_04982288-57f0-4b65-8be1-32971379552a" stoichiometry="1"/>
          <speciesReference constant="true" species="M_nadh_c" metaid="_7490af44-4077-4c1c-815e-35acacf54178" stoichiometry="1"/>
          <speciesReference constant="true" species="M_o2_c" metaid="af4ce8e2-491e-4993-8bc9-3f22d99e881a" stoichiometry="1"/>
        </listOfReactants>
        <listOfProducts>
          <speciesReference constant="true" species="M_co2_c" metaid="_980de195-30c9-4c7f-89a3-90319699a98b" stoichiometry="1"/>
          <speciesReference constant="true" species="M_h2o_c" metaid="_9fc455cc-7482-4de2-be84-b3e9e96e4ed5" stoichiometry="1"/>
          <speciesReference constant="true" species="M_nad_c" metaid="_9223d7f7-c0e1-4670-b3cf-30a275587495" stoichiometry="1"/>
          <speciesReference constant="true" species="M_pyo_c" metaid="a0fbe7b7-3918-4739-84fd-8681a6fc4005" stoichiometry="1"/>
        </listOfProducts>
      </reaction>
      <reaction id="R_PYRt2" fbc:lowerFluxBound="cobra_default_lb" name="pyruvate reversible transport via proton symport" metaid="f1fa9fde-6e90-4225-9b21-0da29b3ff550" reversible="true" fast="false" fbc:upperFluxBound="cobra_default_ub">
        <listOfReactants>
          <speciesReference constant="true" species="M_h_e" metaid="_5dc2624b-14dd-4e37-8724-08b621daa9ff" stoichiometry="1"/>
          <speciesReference constant="true" species="M_pyr_e" metaid="_8bba951d-0c4d-4c62-a9e7-8b244230d73a" stoichiometry="1"/>
        </listOfReactants>
        <listOfProducts>
          <speciesReference constant="true" species="M_h_c" metaid="_7e38530e-7338-4ec6-a43e-580872704c54" stoichiometry="1"/>
          <speciesReference constant="true" species="M_pyr_c" metaid="_98796f63-9a25-47d2-be34-ffb6665ae703" stoichiometry="1"/>
        </listOfProducts>
      </reaction>
      <reaction id="R_QGDH" fbc:lowerFluxBound="cobra_0_bound" name="quinoprotein glucose dehydrogenase" metaid="acfd0c7c-6b4c-4122-9572-4bead8f0cc06" reversible="false" fast="false" fbc:upperFluxBound="cobra_default_ub">
        <fbc:geneProductAssociation xmlns:fbc="http://www.sbml.org/sbml/level3/version1/fbc/version2" metaid="_81e82a30-cfdc-4e0a-816a-611b4c39e02c">
          <fbc:geneProductRef metaid="_9b43e004-a021-4e81-bd65-a25e4cd80484" fbc:geneProduct="G_PA2290"/>
        </fbc:geneProductAssociation>
        <listOfReactants>
          <speciesReference constant="true" species="M_glc__D_c" metaid="a1a42ab9-3523-4106-ba99-055adbdd5a5d" stoichiometry="1"/>
          <speciesReference constant="true" species="M_ubq8_c" metaid="_2f5beccd-6f21-42a9-843e-7d8ac43f1239" stoichiometry="1"/>
        </listOfReactants>
        <listOfProducts>
          <speciesReference constant="true" species="M_g15lac_c" metaid="_00ca4f1a-b317-4043-b887-c88826044ac2" stoichiometry="1"/>
          <speciesReference constant="true" species="M_ubq8h2_c" metaid="cffd5b98-70c4-46be-ab19-a6edd524f646" stoichiometry="1"/>
        </listOfProducts>
      </reaction>
      <reaction id="R_QUINOR" fbc:lowerFluxBound="cobra_0_bound" name="quinone oxidoreductase" metaid="_38599e08-cc4f-4ad0-9e54-83d6c1a4a411" reversible="false" fast="false" fbc:upperFluxBound="cobra_default_ub">
        <fbc:geneProductAssociation xmlns:fbc="http://www.sbml.org/sbml/level3/version1/fbc/version2" metaid="f57cb878-d148-4f9c-a230-2c42b987663d">
          <fbc:geneProductRef metaid="_885594fa-aa8c-4f8b-a3d4-416fdd623b53" fbc:geneProduct="G_PA0023"/>
        </fbc:geneProductAssociation>
        <listOfReactants>
          <speciesReference constant="true" species="M_nadph_c" metaid="_1e78e843-f325-4a08-a412-aef3658f2601" stoichiometry="1"/>
          <speciesReference constant="true" species="M_ubq8_c" metaid="_3693d6b6-40fd-49e8-b500-745027073e0f" stoichiometry="1"/>
        </listOfReactants>
        <listOfProducts>
          <speciesReference constant="true" species="M_nadp_c" metaid="_5d9754f5-81c1-47fa-b373-9d7c14ee9d6f" stoichiometry="1"/>
          <speciesReference constant="true" species="M_ubq8h_c" metaid="a14cf023-077a-44a4-9431-d0e3695e0a11" stoichiometry="1"/>
        </listOfProducts>
      </reaction>
      <reaction id="R_QULNS" fbc:lowerFluxBound="cobra_0_bound" name="quinolinate synthase" metaid="_3247bfd3-9add-44cb-a0a2-86cdf2d4a9d2" reversible="false" fast="false" fbc:upperFluxBound="cobra_default_ub">
        <fbc:geneProductAssociation xmlns:fbc="http://www.sbml.org/sbml/level3/version1/fbc/version2" metaid="_2c335105-cdb1-4f7c-8ff7-d9a05362dc05">
          <fbc:geneProductRef metaid="_9682a21d-69c3-42de-91ee-0d2188bef750" fbc:geneProduct="G_PA1004"/>
        </fbc:geneProductAssociation>
        <listOfReactants>
          <speciesReference constant="true" species="M_dhap_c" metaid="fb49772c-6d0a-4321-9b66-6d9961eda3c7" stoichiometry="1"/>
          <speciesReference constant="true" species="M_iasp_c" metaid="_60438587-9f20-4a5f-a10f-ec9d7adc6fd8" stoichiometry="1"/>
        </listOfReactants>
        <listOfProducts>
          <speciesReference constant="true" species="M_h2o_c" metaid="e5e2eee9-a60c-473f-b349-37ac73312de3" stoichiometry="2"/>
          <speciesReference constant="true" species="M_pi_c" metaid="_4e331f61-7e81-48d6-b250-bcf36c942c7b" stoichiometry="1"/>
          <speciesReference constant="true" species="M_quln_c" metaid="_86420c24-326a-4243-aa51-55a510652dc2" stoichiometry="1"/>
        </listOfProducts>
      </reaction>
      <reaction id="R_RBFK" fbc:lowerFluxBound="cobra_0_bound" name="riboflavin kinase" metaid="b4605a57-284a-49a1-85f1-2d8b2bce9eaf" reversible="false" fast="false" fbc:upperFluxBound="cobra_default_ub">
        <fbc:geneProductAssociation xmlns:fbc="http://www.sbml.org/sbml/level3/version1/fbc/version2" metaid="ec9d3a7d-6438-4e44-914f-c4af203ab5f7">
          <fbc:geneProductRef metaid="_47de7eb0-fef3-4e57-9d60-d6d46e69769b" fbc:geneProduct="G_PA4561"/>
        </fbc:geneProductAssociation>
        <listOfReactants>
          <speciesReference constant="true" species="M_atp_c" metaid="d571e105-8041-4acf-aaab-0814a1b67e80" stoichiometry="1"/>
          <speciesReference constant="true" species="M_ribflv_c" metaid="e05ef639-5943-4b7d-9bf1-a6bb8839278d" stoichiometry="1"/>
        </listOfReactants>
        <listOfProducts>
          <speciesReference constant="true" species="M_adp_c" metaid="_48aede9c-617b-4e14-aa13-550380ba1e6a" stoichiometry="1"/>
          <speciesReference constant="true" species="M_fmn_c" metaid="_944239e9-8445-4dac-bd30-51fcbb7661ce" stoichiometry="1"/>
          <speciesReference constant="true" species="M_h_c" metaid="_291f3d8d-d6ba-4c6b-ae20-f9517f539a99" stoichiometry="1"/>
        </listOfProducts>
      </reaction>
      <reaction id="R_RBFSa" fbc:lowerFluxBound="cobra_0_bound" name="riboflavin synthase" metaid="e0673233-9bc8-4c06-afdb-6e66dc91efe6" reversible="false" fast="false" fbc:upperFluxBound="cobra_default_ub">
        <fbc:geneProductAssociation xmlns:fbc="http://www.sbml.org/sbml/level3/version1/fbc/version2" metaid="cd1d51ab-9431-4a33-93be-3426a3916228">
          <fbc:geneProductRef metaid="_98b27a49-41b6-483e-a31f-4b47800e14af" fbc:geneProduct="G_PA4053"/>
        </fbc:geneProductAssociation>
        <listOfReactants>
          <speciesReference constant="true" species="M_4r5au_c" metaid="_01260e62-11c4-4d64-9ca3-3b685a5fb2a7" stoichiometry="1"/>
          <speciesReference constant="true" species="M_db4p_c" metaid="fe33d07e-a7d2-4e45-820d-d04e5860a184" stoichiometry="1"/>
        </listOfReactants>
        <listOfProducts>
          <speciesReference constant="true" species="M_dmlz_c" metaid="ba5bad64-33bf-457c-be2e-146b44ddfec8" stoichiometry="1"/>
          <speciesReference constant="true" species="M_h2o_c" metaid="_6b3cad12-78ff-4006-b3a1-0a68c2164472" stoichiometry="2"/>
          <speciesReference constant="true" species="M_pi_c" metaid="_6b89d551-44b1-49e5-81f4-f7ada99c0b4c" stoichiometry="1"/>
        </listOfProducts>
      </reaction>
      <reaction id="R_RBFSb" fbc:lowerFluxBound="cobra_0_bound" name="riboflavin synthase" metaid="_87a64953-8fda-4c8c-b658-fd087f526ae1" reversible="false" fast="false" fbc:upperFluxBound="cobra_default_ub">
        <fbc:geneProductAssociation xmlns:fbc="http://www.sbml.org/sbml/level3/version1/fbc/version2" metaid="_9b53ab2b-9d08-4a12-9bb3-7e871d28edb7">
          <fbc:and metaid="_6724465d-7864-4a9e-85d1-12e9a88b7a31">
            <fbc:geneProductRef metaid="_4863e6d0-9c77-405b-92b9-bb3ea457029f" fbc:geneProduct="G_PA4055"/>
            <fbc:geneProductRef metaid="_83b67959-3320-4295-9d36-5446cd81e5cb" fbc:geneProduct="G_PA4053"/>
          </fbc:and>
        </fbc:geneProductAssociation>
        <listOfReactants>
          <speciesReference constant="true" species="M_dmlz_c" metaid="ce58384a-fb5a-4adc-8b20-f0e7e8ab3955" stoichiometry="2"/>
        </listOfReactants>
        <listOfProducts>
          <speciesReference constant="true" species="M_4r5au_c" metaid="_7bfbe113-9e06-4e85-a3d3-3da29c407fa2" stoichiometry="1"/>
          <speciesReference constant="true" species="M_ribflv_c" metaid="bc400d64-be29-4317-90fa-1d05ae452153" stoichiometry="1"/>
        </listOfProducts>
      </reaction>
      <reaction id="R_RBK" fbc:lowerFluxBound="cobra_0_bound" name="ribokinase" metaid="b0746df3-305a-487e-9e83-cb25e9eeb134" reversible="false" fast="false" fbc:upperFluxBound="cobra_default_ub">
        <fbc:geneProductAssociation xmlns:fbc="http://www.sbml.org/sbml/level3/version1/fbc/version2" metaid="_75ccdfac-1598-4389-8a02-21f29239fef3">
          <fbc:geneProductRef metaid="f78a3407-a929-427b-805c-0a69685de564" fbc:geneProduct="G_PA1950"/>
        </fbc:geneProductAssociation>
        <listOfReactants>
          <speciesReference constant="true" species="M_atp_c" metaid="_9f2cf971-19bb-4006-95d7-25910b65ca6f" stoichiometry="1"/>
          <speciesReference constant="true" species="M_rib__D_c" metaid="_24006de1-6d49-4902-8883-8e3663d057f1" stoichiometry="1"/>
        </listOfReactants>
        <listOfProducts>
          <speciesReference constant="true" species="M_adp_c" metaid="_4843d6c6-7dee-4b81-a1d2-70c928cabe26" stoichiometry="1"/>
          <speciesReference constant="true" species="M_h_c" metaid="_56a9bc39-5489-41d6-93af-46b3c4323a6f" stoichiometry="1"/>
          <speciesReference constant="true" species="M_r5p_c" metaid="_206bac4c-ed4f-4f9e-b030-0336ae873fff" stoichiometry="1"/>
        </listOfProducts>
      </reaction>
      <reaction id="R_RHA1GLCNACPPUNDs" fbc:lowerFluxBound="cobra_0_bound" name="Rha-(a1,3)-GlcNac-pyrophosphorylundecaprenol synthesis" metaid="_59c8ae73-23f2-4ece-a6e6-7e8c3b8aa320" reversible="false" fast="false" fbc:upperFluxBound="cobra_default_ub">
        <fbc:geneProductAssociation xmlns:fbc="http://www.sbml.org/sbml/level3/version1/fbc/version2" metaid="_6d623013-f6b5-4bde-8228-6d65b631f394">
          <fbc:geneProductRef metaid="_0cb7a52d-16b9-4238-b8aa-7e6145452e4d" fbc:geneProduct="G_PA5447"/>
        </fbc:geneProductAssociation>
        <listOfReactants>
          <speciesReference constant="true" species="M_gdpdr_c" metaid="b0590197-d3aa-4357-b221-e808418fe02f" stoichiometry="1"/>
          <speciesReference constant="true" species="M_glcnacppund_c" metaid="_319fbcd2-0e6b-4461-8313-a677a47c954e" stoichiometry="1"/>
        </listOfReactants>
        <listOfProducts>
          <speciesReference constant="true" species="M_rha1glcnacppund_c" metaid="_586b7e4f-4079-49db-a985-633788121d29" stoichiometry="1"/>
          <speciesReference constant="true" species="M_ump_c" metaid="_4a30bf53-6407-4268-84f6-a390c65c3153" stoichiometry="1"/>
        </listOfProducts>
      </reaction>
      <reaction id="R_RHA3GLCNACPPUNDs" fbc:lowerFluxBound="cobra_0_bound" name="Rha-(a1,3)-Rha-(a1,3)-Rha-(a1,3)-GlcNac-pyrophosphorylundecaprenol synthesis" metaid="_0c4f3f3c-792e-4a02-b33e-3cc816f66eeb" reversible="false" fast="false" fbc:upperFluxBound="cobra_default_ub">
        <fbc:geneProductAssociation xmlns:fbc="http://www.sbml.org/sbml/level3/version1/fbc/version2" metaid="dac3e062-465f-409c-97de-811c76261baa">
          <fbc:geneProductRef metaid="e0be54e4-49bb-4774-a2d9-16e54ce5a1d8" fbc:geneProduct="G_PA5448"/>
        </fbc:geneProductAssociation>
        <listOfReactants>
          <speciesReference constant="true" species="M_gdpdr_c" metaid="_864975f9-1c36-4409-8d88-dd0737414ed4" stoichiometry="2"/>
          <speciesReference constant="true" species="M_rha1glcnacppund_c" metaid="_30346efa-a920-4c27-86be-b78af10d4d68" stoichiometry="1"/>
        </listOfReactants>
        <listOfProducts>
          <speciesReference constant="true" species="M_gmp_c" metaid="beca1d1c-9350-4a2b-b40f-099f7289b335" stoichiometry="2"/>
          <speciesReference constant="true" species="M_rha3glcnacppund_c" metaid="_8e871556-f932-4322-86d2-48ca8e58b15d" stoichiometry="1"/>
        </listOfProducts>
      </reaction>
      <reaction id="R_RHA4GLCNACPPUNDs" fbc:lowerFluxBound="cobra_0_bound" name="A-band O-antigen synthesis" metaid="_3ae30b74-4e81-4f9b-9df4-7131eae731ae" reversible="false" fast="false" fbc:upperFluxBound="cobra_default_ub">
        <fbc:geneProductAssociation xmlns:fbc="http://www.sbml.org/sbml/level3/version1/fbc/version2" metaid="_3e74c622-8ea2-48c9-a798-03eda340ccaa">
          <fbc:geneProductRef metaid="_55e6467b-f728-4831-b5df-45423a2deaf2" fbc:geneProduct="G_PA5449"/>
        </fbc:geneProductAssociation>
        <listOfReactants>
          <speciesReference constant="true" species="M_gdpdr_c" metaid="_1960a805-6c8a-4735-9b4e-f14c7b9552d0" stoichiometry="1"/>
          <speciesReference constant="true" species="M_rha3glcnacppund_c" metaid="_5ccb0401-8a2a-4108-be17-bf3402deef57" stoichiometry="1"/>
        </listOfReactants>
        <listOfProducts>
          <speciesReference constant="true" species="M_gmp_c" metaid="_22a29e5f-e596-41e0-badf-c17810f37e56" stoichiometry="1"/>
          <speciesReference constant="true" species="M_rha4glcnacppund_c" metaid="f43300d4-6e91-49a3-8a71-b0522a07480d" stoichiometry="1"/>
        </listOfProducts>
      </reaction>
      <reaction id="R_RHLA" fbc:lowerFluxBound="cobra_0_bound" name="rhamnosyltransferase chain A" metaid="_41e81b7b-a6d6-4994-bace-f14d5e935ec5" reversible="false" fast="false" fbc:upperFluxBound="cobra_default_ub">
        <fbc:geneProductAssociation xmlns:fbc="http://www.sbml.org/sbml/level3/version1/fbc/version2" metaid="_725a13b2-a0f9-438a-ab19-32202eb9d22b">
          <fbc:geneProductRef metaid="_07c6d337-5668-46b9-be80-7241db539cb2" fbc:geneProduct="G_PA3479"/>
        </fbc:geneProductAssociation>
        <listOfReactants>
          <speciesReference constant="true" species="M_3hdeACP_c" metaid="e361eba1-0291-4245-a6d2-df9a5c4857ba" stoichiometry="1"/>
          <speciesReference constant="true" species="M_coa_c" metaid="_9e615efb-bd40-48d2-ab25-ae01932cdb03" stoichiometry="1"/>
        </listOfReactants>
        <listOfProducts>
          <speciesReference constant="true" species="M_3hdccoa_c" metaid="e60a3f64-6ef1-4cdf-8d2e-4e4509ec94d1" stoichiometry="1"/>
          <speciesReference constant="true" species="M_ACP_c" metaid="_7054e83c-f3ad-487c-a3bc-eeb944c83727" stoichiometry="1"/>
        </listOfProducts>
      </reaction>
      <reaction id="R_RHLB" fbc:lowerFluxBound="cobra_0_bound" name="rhamnosyltransferase chain B" metaid="_21c56b56-01fc-4269-a066-30f9d335ab26" reversible="false" fast="false" fbc:upperFluxBound="cobra_default_ub">
        <fbc:geneProductAssociation xmlns:fbc="http://www.sbml.org/sbml/level3/version1/fbc/version2" metaid="_0e7b6ed5-e24b-4ee0-a551-444849ec396b">
          <fbc:geneProductRef metaid="_189e6637-1557-48ab-b1d2-6a05f38dcf82" fbc:geneProduct="G_PA3478"/>
        </fbc:geneProductAssociation>
        <listOfReactants>
          <speciesReference constant="true" species="M_3h3h_c" metaid="_79c99dcb-28f2-4b77-80e1-6bb55783c6de" stoichiometry="1"/>
          <speciesReference constant="true" species="M_dtdpddm_c" metaid="b8b1b9ca-c6d1-4bd3-8db3-4985b13d1509" stoichiometry="1"/>
          <speciesReference constant="true" species="M_h_c" metaid="_890df62c-2351-4409-aa26-e71bc8563bc6" stoichiometry="1"/>
        </listOfReactants>
        <listOfProducts>
          <speciesReference constant="true" species="M_dtdp_c" metaid="ee29bfc3-c935-498c-aa9e-0b27b85f3009" stoichiometry="1"/>
          <speciesReference constant="true" species="M_lrhh_c" metaid="_05577f29-63bc-416c-8930-76336de29060" stoichiometry="1"/>
        </listOfProducts>
      </reaction>
      <reaction id="R_RHLC" fbc:lowerFluxBound="cobra_0_bound" name="rhamnosyltransferase 2" metaid="f2666802-fb8a-49da-a4e0-9b6a3f615c27" reversible="false" fast="false" fbc:upperFluxBound="cobra_default_ub">
        <fbc:geneProductAssociation xmlns:fbc="http://www.sbml.org/sbml/level3/version1/fbc/version2" metaid="_5be41eba-7adb-40dc-a9cd-dc0588208f28">
          <fbc:geneProductRef metaid="_582105d4-5354-4882-a787-962f0bf8495b" fbc:geneProduct="G_PA1130"/>
        </fbc:geneProductAssociation>
        <listOfReactants>
          <speciesReference constant="true" species="M_dtdpddm_c" metaid="_7249779a-5441-49ae-a948-44edda8a3384" stoichiometry="1"/>
          <speciesReference constant="true" species="M_h_c" metaid="_35dc0044-c045-466d-b438-3928335495cc" stoichiometry="1"/>
          <speciesReference constant="true" species="M_lrhh_c" metaid="_58a2bde1-c0a1-475b-90a1-6b754dadac6f" stoichiometry="1"/>
        </listOfReactants>
        <listOfProducts>
          <speciesReference constant="true" species="M_dtdp_c" metaid="_5449bf15-6cb3-44cd-9be2-ee8c0ef5e3d7" stoichiometry="1"/>
          <speciesReference constant="true" species="M_llrhh_c" metaid="_8dcbade2-d0de-44c2-af7f-2d9992431dca" stoichiometry="1"/>
        </listOfProducts>
      </reaction>
      <reaction id="R_RIBB" fbc:lowerFluxBound="cobra_0_bound" name="3,4 Dihydroxy-2-butanone-4-phosphate synthase" metaid="b0310405-d3ec-4678-a2a6-653b8a99e6e8" reversible="false" fast="false" fbc:upperFluxBound="cobra_default_ub">
        <fbc:geneProductAssociation xmlns:fbc="http://www.sbml.org/sbml/level3/version1/fbc/version2" metaid="cd5247cd-1bbd-4621-a2da-d45197d06bd3">
          <fbc:geneProductRef metaid="_23d5d5bb-83e2-41a9-afb9-f1eeb5dc8261" fbc:geneProduct="G_PA4054"/>
        </fbc:geneProductAssociation>
        <listOfReactants>
          <speciesReference constant="true" species="M_r5p_c" metaid="_3c53da9f-6488-471e-b799-83d4540ae3e3" stoichiometry="1"/>
        </listOfReactants>
        <listOfProducts>
          <speciesReference constant="true" species="M_db4p_c" metaid="_7007f45b-8b04-4b98-a67e-8512da6ce6c9" stoichiometry="1"/>
          <speciesReference constant="true" species="M_for_c" metaid="bd5ce85a-92b8-48f5-aba7-e99da5a8b93f" stoichiometry="1"/>
          <speciesReference constant="true" species="M_h_c" metaid="befaaf95-bff3-412d-ae4d-ec2e79f02c23" stoichiometry="1"/>
        </listOfProducts>
      </reaction>
      <reaction id="R_RIBabc" fbc:lowerFluxBound="cobra_0_bound" name="D-ribose transport via ABC system" metaid="b12d01d9-cd24-45dc-8371-f9a74652e601" reversible="false" fast="false" fbc:upperFluxBound="cobra_default_ub">
        <fbc:geneProductAssociation xmlns:fbc="http://www.sbml.org/sbml/level3/version1/fbc/version2" metaid="b5649da0-4739-4c19-bbbb-d9dd0ddf9ac1">
          <fbc:or metaid="_901b06db-59c7-4f9a-9501-d8d77bca3aa4">
            <fbc:and metaid="_4d976883-0bab-4227-adf9-4410f33ca842">
              <fbc:geneProductRef metaid="c0ade4bc-da6c-41a7-8694-2b43a8711919" fbc:geneProduct="G_PA1947"/>
              <fbc:geneProductRef metaid="_4bf7239e-9d7c-44e0-b437-43fd227aef9d" fbc:geneProduct="G_PA1946"/>
              <fbc:geneProductRef metaid="_29d22ed1-a9f1-41b1-9861-6012a1828e48" fbc:geneProduct="G_PA1948"/>
            </fbc:and>
            <fbc:and metaid="_7cc175a2-ec25-4650-ba47-43edd26d6eda">
              <fbc:geneProductRef metaid="_1d79187b-4355-4d7a-968f-fde2cdef732c" fbc:geneProduct="G_PA0136"/>
              <fbc:geneProductRef metaid="_5c349d90-42a1-4a03-89bb-d68463130768" fbc:geneProduct="G_PA0137"/>
              <fbc:geneProductRef metaid="_1f1d209a-58e8-4821-973f-3307697c8003" fbc:geneProduct="G_PA0138"/>
            </fbc:and>
          </fbc:or>
        </fbc:geneProductAssociation>
        <listOfReactants>
          <speciesReference constant="true" species="M_atp_c" metaid="_29916b21-3077-47d9-be69-859898fbc618" stoichiometry="1"/>
          <speciesReference constant="true" species="M_h2o_c" metaid="e09c69dc-a2ad-431b-b733-30cdd86619b3" stoichiometry="1"/>
          <speciesReference constant="true" species="M_rib__D_e" metaid="fdaadd5e-8d17-4dec-aea4-5947d0b0cb51" stoichiometry="1"/>
        </listOfReactants>
        <listOfProducts>
          <speciesReference constant="true" species="M_adp_c" metaid="a2d4fc93-f350-4460-9712-47f4eb848861" stoichiometry="1"/>
          <speciesReference constant="true" species="M_h_c" metaid="_7f1d7775-2123-4d64-8801-5d9f8c0e7e87" stoichiometry="1"/>
          <speciesReference constant="true" species="M_pi_c" metaid="_53484e1c-1119-4966-b95a-785f96f04d03" stoichiometry="1"/>
          <speciesReference constant="true" species="M_rib__D_c" metaid="a988d9c2-b4a2-48d1-9cf2-1cf48cb20c69" stoichiometry="1"/>
        </listOfProducts>
      </reaction>
      <reaction id="R_RNDR1" fbc:lowerFluxBound="cobra_0_bound" name="ribonucleoside-diphosphate reductase (ADP)" metaid="_98bd7d49-69c4-46e1-b88b-a86c8c80317e" reversible="false" fast="false" fbc:upperFluxBound="cobra_default_ub">
        <fbc:geneProductAssociation xmlns:fbc="http://www.sbml.org/sbml/level3/version1/fbc/version2" metaid="_54e983ce-b83d-481d-bdd8-aa142721bd15">
          <fbc:and metaid="ace931fa-689e-41d2-8f51-fa6b0aab87fd">
            <fbc:geneProductRef metaid="_73e5582d-46ae-499c-a892-ec4b4510b9db" fbc:geneProduct="G_PA1156"/>
            <fbc:geneProductRef metaid="_5c5079e9-946b-4cc2-88a9-83bf47ccf8b0" fbc:geneProduct="G_PA1155"/>
          </fbc:and>
        </fbc:geneProductAssociation>
        <listOfReactants>
          <speciesReference constant="true" species="M_adp_c" metaid="_38ac657f-9346-4666-b562-f83a8c6a1230" stoichiometry="1"/>
          <speciesReference constant="true" species="M_trdrd_c" metaid="_1b9e02f9-86fa-44f7-8997-b6d22e367567" stoichiometry="1"/>
        </listOfReactants>
        <listOfProducts>
          <speciesReference constant="true" species="M_dadp_c" metaid="ffd7361f-eac4-4649-8878-60ebff7d395a" stoichiometry="1"/>
          <speciesReference constant="true" species="M_h2o_c" metaid="_64995a92-012a-4ba3-8738-052e3c1cf8ab" stoichiometry="1"/>
          <speciesReference constant="true" species="M_trdox_c" metaid="_1cbaf0c5-2cda-40c6-b73b-3361770e06d7" stoichiometry="1"/>
        </listOfProducts>
      </reaction>
      <reaction id="R_RNDR2" fbc:lowerFluxBound="cobra_0_bound" name="ribonucleoside-diphosphate reductase (GDP)" metaid="_53a9dc46-5f7f-48f5-9f5a-835b293430ca" reversible="false" fast="false" fbc:upperFluxBound="cobra_default_ub">
        <fbc:geneProductAssociation xmlns:fbc="http://www.sbml.org/sbml/level3/version1/fbc/version2" metaid="_3ae32e05-8ccf-46c2-9a56-cff9bd6ad9ff">
          <fbc:and metaid="ab54da80-2bbd-4c05-b89d-c10ece517703">
            <fbc:geneProductRef metaid="_4fd15679-fa3a-47d3-8f75-6f2f74675f03" fbc:geneProduct="G_PA1156"/>
            <fbc:geneProductRef metaid="_62569611-5666-44f3-a96c-716c237cbcc2" fbc:geneProduct="G_PA1155"/>
          </fbc:and>
        </fbc:geneProductAssociation>
        <listOfReactants>
          <speciesReference constant="true" species="M_gdp_c" metaid="_0a415de2-90b9-4163-b0b6-014d698d3cc6" stoichiometry="1"/>
          <speciesReference constant="true" species="M_trdrd_c" metaid="_648048a4-7e4a-44c4-b369-3bbc5114d16d" stoichiometry="1"/>
        </listOfReactants>
        <listOfProducts>
          <speciesReference constant="true" species="M_dgdp_c" metaid="_18715b77-47bd-4976-b38e-9aa99e7e82ce" stoichiometry="1"/>
          <speciesReference constant="true" species="M_h2o_c" metaid="_4861cc0b-a082-4a48-a303-f3d89e17e4fb" stoichiometry="1"/>
          <speciesReference constant="true" species="M_trdox_c" metaid="_8b7c40f4-b5b7-40cc-a0b0-0afeee4a8dae" stoichiometry="1"/>
        </listOfProducts>
      </reaction>
      <reaction id="R_RNDR3" fbc:lowerFluxBound="cobra_0_bound" name="ribonucleoside-diphosphate reductase (CDP)" metaid="_8215f2d5-26c8-4d84-a719-029aa028b09a" reversible="false" fast="false" fbc:upperFluxBound="cobra_default_ub">
        <fbc:geneProductAssociation xmlns:fbc="http://www.sbml.org/sbml/level3/version1/fbc/version2" metaid="_5b3b3b99-a039-43a1-b680-2b850fb9864b">
          <fbc:and metaid="_2538bfc5-8afc-4b4c-a585-010334fd77a1">
            <fbc:geneProductRef metaid="b692572f-d364-4b15-94b0-9d2aa77ab947" fbc:geneProduct="G_PA1156"/>
            <fbc:geneProductRef metaid="_950135dd-ea5b-4785-9f30-439dd3257d88" fbc:geneProduct="G_PA1155"/>
          </fbc:and>
        </fbc:geneProductAssociation>
        <listOfReactants>
          <speciesReference constant="true" species="M_cdp_c" metaid="c6f7a028-4451-40fd-8048-ed66872c90f1" stoichiometry="1"/>
          <speciesReference constant="true" species="M_trdrd_c" metaid="adca5d89-97c9-44ff-a305-4baabf5238d4" stoichiometry="1"/>
        </listOfReactants>
        <listOfProducts>
          <speciesReference constant="true" species="M_dcdp_c" metaid="_3005293e-402b-4205-9454-9c2530d2b517" stoichiometry="1"/>
          <speciesReference constant="true" species="M_h2o_c" metaid="_063f089e-e209-4cd5-b821-2ee64c1b1f2b" stoichiometry="1"/>
          <speciesReference constant="true" species="M_trdox_c" metaid="_327d46a8-126b-437b-b21b-0b58004c2821" stoichiometry="1"/>
        </listOfProducts>
      </reaction>
      <reaction id="R_RNDR4" fbc:lowerFluxBound="cobra_0_bound" name="ribonucleoside-diphosphate reductase (UDP)" metaid="_6d5b5f42-68a0-4f86-b4ec-df0c8e9a79dd" reversible="false" fast="false" fbc:upperFluxBound="cobra_default_ub">
        <fbc:geneProductAssociation xmlns:fbc="http://www.sbml.org/sbml/level3/version1/fbc/version2" metaid="_661fc453-18c1-4f6c-a7f0-3c97f115f506">
          <fbc:and metaid="_05ec05cf-f9a9-427d-86c9-5c1d4fe99e01">
            <fbc:geneProductRef metaid="_04fb9426-2f6d-42c0-9ebe-10fe9d1d0791" fbc:geneProduct="G_PA1156"/>
            <fbc:geneProductRef metaid="_3a51a09b-2bc3-4fa8-a236-f9e764afb6a3" fbc:geneProduct="G_PA1155"/>
          </fbc:and>
        </fbc:geneProductAssociation>
        <listOfReactants>
          <speciesReference constant="true" species="M_trdrd_c" metaid="_147e67db-a048-48a9-9066-98f6cc496a0e" stoichiometry="1"/>
          <speciesReference constant="true" species="M_udp_c" metaid="_396ad5d9-f82b-4f3b-a835-03a7c4e85964" stoichiometry="1"/>
        </listOfReactants>
        <listOfProducts>
          <speciesReference constant="true" species="M_dudp_c" metaid="fe7b2cb2-57ba-4b90-8a3f-11f263fe4b75" stoichiometry="1"/>
          <speciesReference constant="true" species="M_h2o_c" metaid="_7f80ecc3-bce8-475d-934b-4cb96ce8f6a3" stoichiometry="1"/>
          <speciesReference constant="true" species="M_trdox_c" metaid="_9ac34612-dd46-49f4-8c26-41d82eaca809" stoichiometry="1"/>
        </listOfProducts>
      </reaction>
      <reaction id="R_RNTR1" fbc:lowerFluxBound="cobra_0_bound" name="ribonucleoside-triphosphate reductase (ATP)" metaid="bf5f005f-b447-4c47-8778-08125d9a2fba" reversible="false" fast="false" fbc:upperFluxBound="cobra_default_ub">
        <fbc:geneProductAssociation xmlns:fbc="http://www.sbml.org/sbml/level3/version1/fbc/version2" metaid="_41125465-5ef3-4bd9-bf64-30a0122aaeb2">
          <fbc:geneProductRef metaid="_2847601f-d016-4d1f-b2f8-eb84511b097f" fbc:geneProduct="G_PA1920"/>
        </fbc:geneProductAssociation>
        <listOfReactants>
          <speciesReference constant="true" species="M_atp_c" metaid="_9e8feb8c-538f-4a4b-92fa-e259c664cecf" stoichiometry="1"/>
          <speciesReference constant="true" species="M_trdrd_c" metaid="ddbe6577-93df-4e9a-8ffa-f74b16d74b85" stoichiometry="1"/>
        </listOfReactants>
        <listOfProducts>
          <speciesReference constant="true" species="M_datp_c" metaid="c98a0e18-424a-4dc6-b840-e98ec9086f9a" stoichiometry="1"/>
          <speciesReference constant="true" species="M_h2o_c" metaid="a1a1050e-2fa5-44eb-9e29-c273de221078" stoichiometry="1"/>
          <speciesReference constant="true" species="M_trdox_c" metaid="d6195f82-573b-4c82-9c79-fb0733d3a5f7" stoichiometry="1"/>
        </listOfProducts>
      </reaction>
      <reaction id="R_RNTR2" fbc:lowerFluxBound="cobra_0_bound" name="ribonucleoside-triphosphate reductase (GTP)" metaid="c30c2f93-17fd-4374-88ce-3b9b3bc028cf" reversible="false" fast="false" fbc:upperFluxBound="cobra_default_ub">
        <fbc:geneProductAssociation xmlns:fbc="http://www.sbml.org/sbml/level3/version1/fbc/version2" metaid="_5747003f-ef65-4ca2-b1d9-579e2e696463">
          <fbc:geneProductRef metaid="cd345fa0-08a3-4b0a-af12-0e03993002ef" fbc:geneProduct="G_PA1920"/>
        </fbc:geneProductAssociation>
        <listOfReactants>
          <speciesReference constant="true" species="M_gtp_c" metaid="_1b0d7692-3fab-45bc-a6ee-64a621918f55" stoichiometry="1"/>
          <speciesReference constant="true" species="M_trdrd_c" metaid="_976d78a5-7b07-45b1-87d1-862503255670" stoichiometry="1"/>
        </listOfReactants>
        <listOfProducts>
          <speciesReference constant="true" species="M_dgtp_c" metaid="_643bc2f9-f3ff-4564-8da4-8bbe28a79844" stoichiometry="1"/>
          <speciesReference constant="true" species="M_h2o_c" metaid="_356b7153-249d-4cf2-95fe-32cd2ae8a01e" stoichiometry="1"/>
          <speciesReference constant="true" species="M_trdox_c" metaid="acf62b0b-14cf-432a-b75d-f74a64c6a925" stoichiometry="1"/>
        </listOfProducts>
      </reaction>
      <reaction id="R_RNTR3" fbc:lowerFluxBound="cobra_0_bound" name="ribonucleoside-triphosphate reductase (CTP)" metaid="_2024694e-3e01-46fd-b936-c8363a88761c" reversible="false" fast="false" fbc:upperFluxBound="cobra_default_ub">
        <fbc:geneProductAssociation xmlns:fbc="http://www.sbml.org/sbml/level3/version1/fbc/version2" metaid="d136083d-f80e-4993-8d2d-55e0acb6e69f">
          <fbc:geneProductRef metaid="_7ddb9562-5dbf-4ceb-9f7e-2d834fb0cbb4" fbc:geneProduct="G_PA1920"/>
        </fbc:geneProductAssociation>
        <listOfReactants>
          <speciesReference constant="true" species="M_ctp_c" metaid="a698370b-4078-4231-8687-ea7a6dbe3845" stoichiometry="1"/>
          <speciesReference constant="true" species="M_trdrd_c" metaid="_21fe872e-4fa0-4da8-9abd-caedf0ff3002" stoichiometry="1"/>
        </listOfReactants>
        <listOfProducts>
          <speciesReference constant="true" species="M_dctp_c" metaid="f791b542-ead6-451a-be1a-6f59c5fac2c5" stoichiometry="1"/>
          <speciesReference constant="true" species="M_h2o_c" metaid="fd6ab25d-b588-4419-985b-e4c4d8c309d5" stoichiometry="1"/>
          <speciesReference constant="true" species="M_trdox_c" metaid="_54ce47e5-fbee-4540-a98c-6fb7aa2abf2a" stoichiometry="1"/>
        </listOfProducts>
      </reaction>
      <reaction id="R_RNTR4" fbc:lowerFluxBound="cobra_0_bound" name="ribonucleoside-triphosphate reductase (UTP)" metaid="_1403a68a-c04a-4ff7-a1b0-d50172bd0ae2" reversible="false" fast="false" fbc:upperFluxBound="cobra_default_ub">
        <fbc:geneProductAssociation xmlns:fbc="http://www.sbml.org/sbml/level3/version1/fbc/version2" metaid="_7e260a94-00d0-446a-bd4c-654d6759a436">
          <fbc:geneProductRef metaid="e41606cb-af2c-4fea-accc-c7dca3b068a9" fbc:geneProduct="G_PA1920"/>
        </fbc:geneProductAssociation>
        <listOfReactants>
          <speciesReference constant="true" species="M_trdrd_c" metaid="_2f7456b2-3ed6-4954-a008-9fa6ab2ded90" stoichiometry="1"/>
          <speciesReference constant="true" species="M_utp_c" metaid="c3521fac-47dd-45af-a12d-39c0db458eb4" stoichiometry="1"/>
        </listOfReactants>
        <listOfProducts>
          <speciesReference constant="true" species="M_dutp_c" metaid="_4e94223b-fbaa-4cba-a729-26e7905b8b60" stoichiometry="1"/>
          <speciesReference constant="true" species="M_h2o_c" metaid="f425c06e-9a9c-4ba0-a3b3-a18a96382197" stoichiometry="1"/>
          <speciesReference constant="true" species="M_trdox_c" metaid="_036e03d0-830e-4568-b755-73b85f89854a" stoichiometry="1"/>
        </listOfProducts>
      </reaction>
      <reaction id="R_RPE" fbc:lowerFluxBound="cobra_default_lb" name="ribulose 5-phosphate 3-epimerase" metaid="b2cab2ec-7571-49c2-af8e-3ad6fb48d289" reversible="true" fast="false" fbc:upperFluxBound="cobra_default_ub">
        <fbc:geneProductAssociation xmlns:fbc="http://www.sbml.org/sbml/level3/version1/fbc/version2" metaid="_87349a84-da96-429b-88b1-a1354ce6b6b0">
          <fbc:geneProductRef metaid="_439000b2-a4ce-45b6-b99d-628d11be565f" fbc:geneProduct="G_PA0607"/>
        </fbc:geneProductAssociation>
        <listOfReactants>
          <speciesReference constant="true" species="M_ru5p__D_c" metaid="c865ed43-7f3f-46c1-a4f1-8b01045388b7" stoichiometry="1"/>
        </listOfReactants>
        <listOfProducts>
          <speciesReference constant="true" species="M_xu5p__D_c" metaid="_357b339e-326a-4658-9ab7-f23c3b4ba3e8" stoichiometry="1"/>
        </listOfProducts>
      </reaction>
      <reaction id="R_RPI" fbc:lowerFluxBound="cobra_default_lb" name="ribose-5-phosphate isomerase" metaid="_281bf0b5-9a4e-40d1-9248-9a95a84e589c" reversible="true" fast="false" fbc:upperFluxBound="cobra_default_ub">
        <fbc:geneProductAssociation xmlns:fbc="http://www.sbml.org/sbml/level3/version1/fbc/version2" metaid="_7079a407-7f5f-4128-b202-eaf93808cdf9">
          <fbc:geneProductRef metaid="_594b2afa-ac7f-432f-9ed3-3f93c55fc8f8" fbc:geneProduct="G_PA0330"/>
        </fbc:geneProductAssociation>
        <listOfReactants>
          <speciesReference constant="true" species="M_r5p_c" metaid="bd79b24e-6cda-4b1f-bb72-df7c36279cf7" stoichiometry="1"/>
        </listOfReactants>
        <listOfProducts>
          <speciesReference constant="true" species="M_ru5p__D_c" metaid="_45968dcf-2cc5-4bea-97bd-6901f36a7f96" stoichiometry="1"/>
        </listOfProducts>
      </reaction>
      <reaction id="R_S7PI" fbc:lowerFluxBound="cobra_default_lb" name="sedoheptulose 7-phosphate isomerase" metaid="_1c397a40-a53d-4e70-901a-49e824b4f626" reversible="true" fast="false" fbc:upperFluxBound="cobra_default_ub">
        <fbc:geneProductAssociation xmlns:fbc="http://www.sbml.org/sbml/level3/version1/fbc/version2" metaid="_835c370b-66ee-4d15-827c-4e056c0cc739">
          <fbc:geneProductRef metaid="_4e8514af-052a-4593-9b8b-780684dba29d" fbc:geneProduct="G_PA4425"/>
        </fbc:geneProductAssociation>
        <listOfReactants>
          <speciesReference constant="true" species="M_s7p_c" metaid="_149df9eb-9e23-4e8f-8640-64ca31a93403" stoichiometry="1"/>
        </listOfReactants>
        <listOfProducts>
          <speciesReference constant="true" species="M_gmh7p_c" metaid="_8fb53013-439f-4a85-a39b-01c2b13162d2" stoichiometry="1"/>
        </listOfProducts>
      </reaction>
      <reaction id="R_SADT2" fbc:lowerFluxBound="cobra_0_bound" name="sulfate adenylyltransferase" metaid="c3274aed-b503-4ef9-aa6d-cc58b525ea35" reversible="false" fast="false" fbc:upperFluxBound="cobra_default_ub">
        <fbc:geneProductAssociation xmlns:fbc="http://www.sbml.org/sbml/level3/version1/fbc/version2" metaid="_9921bd16-6a91-43d9-91d0-1e324b1570c6">
          <fbc:and metaid="_43a0ebce-a53d-4a58-85af-af1812874f2b">
            <fbc:geneProductRef metaid="_5b37cde0-a22b-453f-bf72-7f151c93eb90" fbc:geneProduct="G_PA4443"/>
            <fbc:geneProductRef metaid="_857c5de0-de46-4486-a13c-924b46173c06" fbc:geneProduct="G_PA4442"/>
          </fbc:and>
        </fbc:geneProductAssociation>
        <listOfReactants>
          <speciesReference constant="true" species="M_atp_c" metaid="bc10b50d-094b-4039-952e-202ce5294552" stoichiometry="1"/>
          <speciesReference constant="true" species="M_gtp_c" metaid="_032a8a86-210c-4f6c-ba8c-a4b387cfa1cd" stoichiometry="1"/>
          <speciesReference constant="true" species="M_h2o_c" metaid="_9edfbbbd-b36d-4b74-af4c-68049cc65440" stoichiometry="1"/>
          <speciesReference constant="true" species="M_so4_c" metaid="e0e65c2f-5e6d-417b-9aa1-e405e912b93e" stoichiometry="1"/>
        </listOfReactants>
        <listOfProducts>
          <speciesReference constant="true" species="M_aps_c" metaid="f769f9b8-17a9-4b6c-b2e8-e9c56a0b81a8" stoichiometry="1"/>
          <speciesReference constant="true" species="M_gdp_c" metaid="_6ca52822-224b-4dff-9942-2328db28e6ea" stoichiometry="1"/>
          <speciesReference constant="true" species="M_pi_c" metaid="_4fa151e7-88bd-4255-adef-e922bf83ec84" stoichiometry="1"/>
          <speciesReference constant="true" species="M_ppi_c" metaid="_61309efd-d056-4a11-b4e4-7bea5cb93b4a" stoichiometry="1"/>
        </listOfProducts>
      </reaction>
      <reaction id="R_SARCO" fbc:lowerFluxBound="cobra_0_bound" name="sarcosine oxidase" metaid="_2f7d1030-0be1-46d9-b3e3-3c7c086ffba0" reversible="false" fast="false" fbc:upperFluxBound="cobra_default_ub">
        <fbc:geneProductAssociation xmlns:fbc="http://www.sbml.org/sbml/level3/version1/fbc/version2" metaid="_45853d96-e8df-4e30-b028-b32f9c7013dc">
          <fbc:and metaid="b8c822d3-42be-4ac3-89ae-757cf614a854">
            <fbc:geneProductRef metaid="af7de965-2d70-4e6e-bf58-21821c261838" fbc:geneProduct="G_PA5418"/>
            <fbc:geneProductRef metaid="ecbbebaf-c93b-40bc-8ca7-63336853d288" fbc:geneProduct="G_PA5416"/>
            <fbc:geneProductRef metaid="_534f35b3-62fe-48e0-9f7c-421aa6d70c79" fbc:geneProduct="G_PA5417"/>
            <fbc:geneProductRef metaid="_851ec236-c45a-4b1c-a857-437dbf0b7515" fbc:geneProduct="G_PA5419"/>
          </fbc:and>
        </fbc:geneProductAssociation>
        <listOfReactants>
          <speciesReference constant="true" species="M_h2o_c" metaid="d626efd3-546a-4376-a4ed-11a322aa0669" stoichiometry="1"/>
          <speciesReference constant="true" species="M_o2_c" metaid="_2fd64ba8-eec5-426c-b2e1-c92d8de31e9b" stoichiometry="1"/>
          <speciesReference constant="true" species="M_sarcs_c" metaid="bd0a7265-4661-43f6-a4be-651a60eff59b" stoichiometry="1"/>
        </listOfReactants>
        <listOfProducts>
          <speciesReference constant="true" species="M_fald_c" metaid="b0421d60-cca7-4a06-9527-beb0fc24631c" stoichiometry="1"/>
          <speciesReference constant="true" species="M_gly_c" metaid="_474ef0f1-390f-4903-bfbe-4a97f636cf4b" stoichiometry="1"/>
          <speciesReference constant="true" species="M_h2o2_c" metaid="f7752d26-4a1f-49fa-9aa2-8266ec221bf9" stoichiometry="1"/>
        </listOfProducts>
      </reaction>
      <reaction id="R_SDPDS" fbc:lowerFluxBound="cobra_0_bound" name="succinyl-diaminopimelate desuccinylase" metaid="_4d0bc636-2355-4f0f-97fb-dc145da2dd30" reversible="false" fast="false" fbc:upperFluxBound="cobra_default_ub">
        <fbc:geneProductAssociation xmlns:fbc="http://www.sbml.org/sbml/level3/version1/fbc/version2" metaid="c72122be-4d78-4cac-bafa-d1bfdda4e0cf">
          <fbc:geneProductRef metaid="f5164c29-965a-4227-b91a-e05120a16333" fbc:geneProduct="G_PA1162"/>
        </fbc:geneProductAssociation>
        <listOfReactants>
          <speciesReference constant="true" species="M_h2o_c" metaid="f295ea06-4fd8-40f8-9569-13ded87418ce" stoichiometry="1"/>
          <speciesReference constant="true" species="M_sl26da_c" metaid="_1e98563a-f1b9-4f58-a897-056cc0b11d43" stoichiometry="1"/>
        </listOfReactants>
        <listOfProducts>
          <speciesReference constant="true" species="M_26dap__LL_c" metaid="bb1d0ece-ab03-4a39-8b50-a6ceb7cfed99" stoichiometry="1"/>
          <speciesReference constant="true" species="M_succ_c" metaid="b533b5e3-b4a9-4396-8ce6-bec0e5c23322" stoichiometry="1"/>
        </listOfProducts>
      </reaction>
      <reaction id="R_SDPTA" fbc:lowerFluxBound="cobra_default_lb" name="succinyldiaminopimelate transaminase" metaid="_4ad1b393-cc81-4e21-8b00-28571ac46684" reversible="true" fast="false" fbc:upperFluxBound="cobra_default_ub">
        <fbc:geneProductAssociation xmlns:fbc="http://www.sbml.org/sbml/level3/version1/fbc/version2" metaid="_22a2409d-7a9f-4817-b59d-ae6b33b5e187">
          <fbc:geneProductRef metaid="ad491f52-96be-4492-a269-ae55020e79eb" fbc:geneProduct="G_PA3659"/>
        </fbc:geneProductAssociation>
        <listOfReactants>
          <speciesReference constant="true" species="M_akg_c" metaid="_5b6c4020-b01d-476c-b9dc-99670b6a8c36" stoichiometry="1"/>
          <speciesReference constant="true" species="M_sl26da_c" metaid="_3efd5c75-fe1f-46d4-a5f9-079422f6e46e" stoichiometry="1"/>
        </listOfReactants>
        <listOfProducts>
          <speciesReference constant="true" species="M_glu__L_c" metaid="f26a0c61-9a2a-4f33-be27-7b7084017d71" stoichiometry="1"/>
          <speciesReference constant="true" species="M_sl2a6o_c" metaid="_4b43626c-e9d1-4785-b1be-531f3705a65d" stoichiometry="1"/>
        </listOfProducts>
      </reaction>
      <reaction id="R_SELNPSr" fbc:lowerFluxBound="cobra_default_lb" name="Selenophosphate synthase" metaid="c28d7a03-cbc8-4bea-8d42-420a7107fa86" reversible="true" fast="false" fbc:upperFluxBound="cobra_default_ub">
        <fbc:geneProductAssociation xmlns:fbc="http://www.sbml.org/sbml/level3/version1/fbc/version2" metaid="a00dcedf-d0b1-4ee9-bef0-d839b9a8d0b8">
          <fbc:geneProductRef metaid="_7ede027c-6e84-4d3a-9c66-2d6af9ed03cb" fbc:geneProduct="G_PA1642"/>
        </fbc:geneProductAssociation>
        <listOfReactants>
          <speciesReference constant="true" species="M_atp_c" metaid="_368cd01f-3168-4075-b29c-fde34372e28a" stoichiometry="1"/>
          <speciesReference constant="true" species="M_h2o_c" metaid="_56edaa96-b035-4a26-93b4-77ca93fe7ea3" stoichiometry="1"/>
          <speciesReference constant="true" species="M_seln_c" metaid="_5e877260-8024-47f4-a43e-640266ea7e13" stoichiometry="1"/>
        </listOfReactants>
        <listOfProducts>
          <speciesReference constant="true" species="M_amp_c" metaid="_325724cf-5ba3-484d-9a84-9c2ceabbb744" stoichiometry="1"/>
          <speciesReference constant="true" species="M_pi_c" metaid="ff48a503-3654-4a59-82b3-eb73c8bbcc6a" stoichiometry="1"/>
          <speciesReference constant="true" species="M_selnp_c" metaid="_69f4315c-0c2a-4bf5-a148-22a786522b34" stoichiometry="1"/>
        </listOfProducts>
      </reaction>
      <reaction id="R_SERAT" fbc:lowerFluxBound="cobra_default_lb" name="serine O-acetyltransferase" metaid="bcb39e3d-7b7e-450c-8dac-42438bac0138" reversible="true" fast="false" fbc:upperFluxBound="cobra_default_ub">
        <fbc:geneProductAssociation xmlns:fbc="http://www.sbml.org/sbml/level3/version1/fbc/version2" metaid="c28761d4-fa92-4973-8774-68c8175c6b82">
          <fbc:geneProductRef metaid="b7c3af35-8569-4d2b-8906-6a9661027004" fbc:geneProduct="G_PA3816"/>
        </fbc:geneProductAssociation>
        <listOfReactants>
          <speciesReference constant="true" species="M_accoa_c" metaid="_2e61c9bd-86c9-482e-ba63-46da1921559f" stoichiometry="1"/>
          <speciesReference constant="true" species="M_ser__L_c" metaid="_910de689-1a0e-48dc-b6be-cc8c5dc47155" stoichiometry="1"/>
        </listOfReactants>
        <listOfProducts>
          <speciesReference constant="true" species="M_acser_c" metaid="_4b3fe67f-f0a8-4d97-b07f-2a5bb2b55e9a" stoichiometry="1"/>
          <speciesReference constant="true" species="M_coa_c" metaid="e1e76948-1670-41f3-9f7d-37d8a0f5c994" stoichiometry="1"/>
        </listOfProducts>
      </reaction>
      <reaction id="R_SERD_D" fbc:lowerFluxBound="cobra_0_bound" name="D-serine deaminase" metaid="_99bdd186-c774-4fb3-9729-3cae128b0e86" reversible="false" fast="false" fbc:upperFluxBound="cobra_default_ub">
        <fbc:geneProductAssociation xmlns:fbc="http://www.sbml.org/sbml/level3/version1/fbc/version2" metaid="b1593a8b-3d85-4384-84f2-e7ebc20bd018">
          <fbc:geneProductRef metaid="b4c9d2cd-0fae-4149-806e-5573038764f0" fbc:geneProduct="G_PA3357"/>
        </fbc:geneProductAssociation>
        <listOfReactants>
          <speciesReference constant="true" species="M_ser__D_c" metaid="be4aa3d7-2254-4cf6-9879-981cdb89061e" stoichiometry="1"/>
        </listOfReactants>
        <listOfProducts>
          <speciesReference constant="true" species="M_nh4_c" metaid="c533a238-8eaa-4802-8330-5d08bd017c16" stoichiometry="1"/>
          <speciesReference constant="true" species="M_pyr_c" metaid="_403d53b8-dbb8-40ad-9278-0961d0f0d99b" stoichiometry="1"/>
        </listOfProducts>
      </reaction>
      <reaction id="R_SERD_L" fbc:lowerFluxBound="cobra_0_bound" name="L-serine deaminase" metaid="_05a79a63-277f-497f-bfdc-a4a48ceb1916" reversible="false" fast="false" fbc:upperFluxBound="cobra_default_ub">
        <fbc:geneProductAssociation xmlns:fbc="http://www.sbml.org/sbml/level3/version1/fbc/version2" metaid="_132e9d80-3bbf-4dac-9312-118b2040d63b">
          <fbc:or metaid="d95fc4a0-a8b0-49e0-b808-be49aa8ecc73">
            <fbc:geneProductRef metaid="ebb38aca-cccd-4250-9167-92da3622b04a" fbc:geneProduct="G_PA2443"/>
            <fbc:geneProductRef metaid="_51ffa6af-ae42-440d-9dfa-92daaa641dad" fbc:geneProduct="G_PA5379"/>
          </fbc:or>
        </fbc:geneProductAssociation>
        <listOfReactants>
          <speciesReference constant="true" species="M_ser__L_c" metaid="_6bf97dcf-df65-47b4-a923-84d669f2df4c" stoichiometry="1"/>
        </listOfReactants>
        <listOfProducts>
          <speciesReference constant="true" species="M_nh4_c" metaid="f188b436-8e03-4f63-a293-4eb750753b63" stoichiometry="1"/>
          <speciesReference constant="true" species="M_pyr_c" metaid="_920c867a-b390-453c-a0ed-e9c3e98c9340" stoichiometry="1"/>
        </listOfProducts>
      </reaction>
      <reaction id="R_SERTRS" fbc:lowerFluxBound="cobra_0_bound" name="Seryl-tRNA synthetase" metaid="_4f60e920-ba27-4be6-a674-ec5d1f73e4f1" reversible="false" fast="false" fbc:upperFluxBound="cobra_default_ub">
        <fbc:geneProductAssociation xmlns:fbc="http://www.sbml.org/sbml/level3/version1/fbc/version2" metaid="_1a4b18b8-edbd-4a6a-a06f-44527d098150">
          <fbc:geneProductRef metaid="_78da9571-10e7-4c0c-a053-8950feee2710" fbc:geneProduct="G_PA2612"/>
        </fbc:geneProductAssociation>
        <listOfReactants>
          <speciesReference constant="true" species="M_atp_c" metaid="_10ad62b7-7d74-4cc1-89bb-3c84a89dc0e0" stoichiometry="1"/>
          <speciesReference constant="true" species="M_ser__L_c" metaid="_4f9c5282-cdfe-4335-a011-d9046e0979a5" stoichiometry="1"/>
          <speciesReference constant="true" species="M_trnaser_c" metaid="_0d7d5f1b-26ed-4248-ae5c-9f0c576af4d3" stoichiometry="1"/>
        </listOfReactants>
        <listOfProducts>
          <speciesReference constant="true" species="M_amp_c" metaid="d86b531d-acde-4734-a788-650a92f91081" stoichiometry="1"/>
          <speciesReference constant="true" species="M_ppi_c" metaid="_8cff8ed8-56e6-4de0-9a3a-e5507e49f4ab" stoichiometry="1"/>
          <speciesReference constant="true" species="M_sertrna_c" metaid="_46a5978e-26af-4239-bfa5-2a9d71840ecd" stoichiometry="1"/>
        </listOfProducts>
      </reaction>
      <reaction id="R_SERabc" fbc:lowerFluxBound="cobra_0_bound" name="L-Serine transport via ABC system" metaid="e0cf0519-1d72-49ab-8c6c-10be45489b98" reversible="false" fast="false" fbc:upperFluxBound="cobra_default_ub">
        <listOfReactants>
          <speciesReference constant="true" species="M_atp_c" metaid="_5340d4c2-dc23-45cc-849f-0744b91c01d4" stoichiometry="1"/>
          <speciesReference constant="true" species="M_h2o_c" metaid="_4a0da185-fbd9-41d9-91e4-10cd40c7cc49" stoichiometry="1"/>
          <speciesReference constant="true" species="M_ser__L_e" metaid="_507b7315-2ce4-41c2-aab2-1f5a0d2b8936" stoichiometry="1"/>
        </listOfReactants>
        <listOfProducts>
          <speciesReference constant="true" species="M_adp_c" metaid="afe98367-5dd4-442d-b9f8-977a60321b71" stoichiometry="1"/>
          <speciesReference constant="true" species="M_h_c" metaid="f6fbfe98-a160-4658-984c-ff1c02d43289" stoichiometry="1"/>
          <speciesReference constant="true" species="M_pi_c" metaid="_7d4c042e-3e64-48ab-9f84-bb31e91a6c9a" stoichiometry="1"/>
          <speciesReference constant="true" species="M_ser__L_c" metaid="_9a26f28c-98dd-47e8-b0e0-94aeb6b4038c" stoichiometry="1"/>
        </listOfProducts>
      </reaction>
      <reaction id="R_SGDS" fbc:lowerFluxBound="cobra_0_bound" name="Succinylglutamate desuccinylase" metaid="abe9fe66-9026-4e3c-839a-a58d486d869f" reversible="false" fast="false" fbc:upperFluxBound="cobra_default_ub">
        <fbc:geneProductAssociation xmlns:fbc="http://www.sbml.org/sbml/level3/version1/fbc/version2" metaid="_36deda37-5051-4623-a3eb-b4e3f87b2396">
          <fbc:geneProductRef metaid="_627d8ee1-f9f6-4691-8d79-5c0c5b4cf6e0" fbc:geneProduct="G_PA0901"/>
        </fbc:geneProductAssociation>
        <listOfReactants>
          <speciesReference constant="true" species="M_h2o_c" metaid="f84f383a-c09a-438a-9178-63d7dc9c141f" stoichiometry="1"/>
          <speciesReference constant="true" species="M_sucglu_c" metaid="e1640b8b-13ef-4953-b1db-b09d32c65b0e" stoichiometry="1"/>
        </listOfReactants>
        <listOfProducts>
          <speciesReference constant="true" species="M_glu__L_c" metaid="_1b23c918-709f-46cb-b013-9eca75935fc8" stoichiometry="1"/>
          <speciesReference constant="true" species="M_succ_c" metaid="aaaf2bc8-9f9e-4e46-ae9a-dffb759dfbe1" stoichiometry="1"/>
        </listOfProducts>
      </reaction>
      <reaction id="R_SHCHD2" fbc:lowerFluxBound="cobra_0_bound" name="sirohydrochlorin dehydrogenase (NAD)" metaid="_14b7d672-19e6-4b88-8f97-8ff1292dd8d4" reversible="false" fast="false" fbc:upperFluxBound="cobra_default_ub">
        <fbc:geneProductAssociation xmlns:fbc="http://www.sbml.org/sbml/level3/version1/fbc/version2" metaid="_640107e5-12b0-4c5a-b343-e9d109b04e13">
          <fbc:geneProductRef metaid="_1e15b49d-6395-4db8-a8ec-8447527b05b1" fbc:geneProduct="G_PA2611"/>
        </fbc:geneProductAssociation>
        <listOfReactants>
          <speciesReference constant="true" species="M_nad_c" metaid="_56936a96-ac68-47ad-a251-8a3613341547" stoichiometry="1"/>
          <speciesReference constant="true" species="M_shcl_c" metaid="_5dccc173-c1c8-4cfb-b977-d4a8e20d1a68" stoichiometry="1"/>
        </listOfReactants>
        <listOfProducts>
          <speciesReference constant="true" species="M_h_c" metaid="_81df0441-a21a-4253-b937-81fc749e4a4d" stoichiometry="2"/>
          <speciesReference constant="true" species="M_nadh_c" metaid="_04cce8d5-abbe-410c-8fec-f94faccd48ab" stoichiometry="1"/>
          <speciesReference constant="true" species="M_srch_c" metaid="fafc918b-6210-4f40-bf11-c0c5a282a3a0" stoichiometry="1"/>
        </listOfProducts>
      </reaction>
      <reaction id="R_SHCHF" fbc:lowerFluxBound="cobra_0_bound" name="sirohydrochlorin ferrochetalase" metaid="c50eb33c-b108-42b6-ba9a-aec7a2977e40" reversible="false" fast="false" fbc:upperFluxBound="cobra_default_ub">
        <fbc:geneProductAssociation xmlns:fbc="http://www.sbml.org/sbml/level3/version1/fbc/version2" metaid="c5347b8b-edf5-4dbc-b470-b42fcff4415a">
          <fbc:geneProductRef metaid="_0912581f-c156-496c-a536-3ec188749f0a" fbc:geneProduct="G_PA2611"/>
        </fbc:geneProductAssociation>
        <listOfReactants>
          <speciesReference constant="true" species="M_fe2_c" metaid="_4afc3dcc-69c9-44f9-96eb-48c4dd84cc8a" stoichiometry="1"/>
          <speciesReference constant="true" species="M_srch_c" metaid="_3392a9c2-9750-4988-835a-2a06c82b397c" stoichiometry="1"/>
        </listOfReactants>
        <listOfProducts>
          <speciesReference constant="true" species="M_h_c" metaid="b179dc38-9151-40bf-a154-811ec3e5b4a2" stoichiometry="2"/>
          <speciesReference constant="true" species="M_sheme_c" metaid="_2ef59591-16e1-4f36-a4f9-85f49d8f3966" stoichiometry="1"/>
        </listOfProducts>
      </reaction>
      <reaction id="R_SHK3D" fbc:lowerFluxBound="cobra_default_lb" name="shikimate dehydrogenase" metaid="ba9abc56-499c-4818-9e5e-1d39a14728a4" reversible="true" fast="false" fbc:upperFluxBound="cobra_default_ub">
        <fbc:geneProductAssociation xmlns:fbc="http://www.sbml.org/sbml/level3/version1/fbc/version2" metaid="d3a42441-6aef-4de0-8a1a-f33c355f9da7">
          <fbc:geneProductRef metaid="a5c7b0aa-8ade-410c-997f-1df96486ef18" fbc:geneProduct="G_PA0025"/>
        </fbc:geneProductAssociation>
        <listOfReactants>
          <speciesReference constant="true" species="M_3dhsk_c" metaid="c5ec4ce3-c0c9-4021-8d13-5f4bff87c4f4" stoichiometry="1"/>
          <speciesReference constant="true" species="M_h_c" metaid="_39b314f8-8391-48e9-b563-f46e262a587d" stoichiometry="1"/>
          <speciesReference constant="true" species="M_nadph_c" metaid="decf9ff0-d491-4622-ba1d-cd3b4c390df1" stoichiometry="1"/>
        </listOfReactants>
        <listOfProducts>
          <speciesReference constant="true" species="M_nadp_c" metaid="_0e8d19c2-97ac-441a-b89c-c3a099da1eba" stoichiometry="1"/>
          <speciesReference constant="true" species="M_skm_c" metaid="fa1489ce-5ee8-45de-9ad0-b47822760b78" stoichiometry="1"/>
        </listOfProducts>
      </reaction>
      <reaction id="R_SHKK" fbc:lowerFluxBound="cobra_0_bound" name="shikimate kinase" metaid="b641dffa-d761-4d87-8efc-7a9ea897e0e9" reversible="false" fast="false" fbc:upperFluxBound="cobra_default_ub">
        <fbc:geneProductAssociation xmlns:fbc="http://www.sbml.org/sbml/level3/version1/fbc/version2" metaid="_2aff499b-31cc-44af-9ff4-531c9d252c94">
          <fbc:geneProductRef metaid="_0cd883d2-ca81-4152-95c9-5eacd96deb4c" fbc:geneProduct="G_PA5039"/>
        </fbc:geneProductAssociation>
        <listOfReactants>
          <speciesReference constant="true" species="M_atp_c" metaid="defe0258-6ec0-416b-930b-40e682e72b60" stoichiometry="1"/>
          <speciesReference constant="true" species="M_skm_c" metaid="f82aa287-8aff-4fc2-8c2f-183d7a5986a8" stoichiometry="1"/>
        </listOfReactants>
        <listOfProducts>
          <speciesReference constant="true" species="M_adp_c" metaid="_096663c4-26e3-4a0d-ab7f-95f49a6c3ab1" stoichiometry="1"/>
          <speciesReference constant="true" species="M_h_c" metaid="_8b77c967-8611-4c02-9df2-b65fde09385d" stoichiometry="1"/>
          <speciesReference constant="true" species="M_skm5p_c" metaid="_564d81e6-6bed-4663-861c-ad104e756559" stoichiometry="1"/>
        </listOfProducts>
      </reaction>
      <reaction id="R_SHSL1" fbc:lowerFluxBound="cobra_0_bound" name="O-succinylhomoserine lyase (L-cysteine)" metaid="e0de419c-5177-4ccf-b7af-7716942170f0" reversible="false" fast="false" fbc:upperFluxBound="cobra_default_ub">
        <fbc:geneProductAssociation xmlns:fbc="http://www.sbml.org/sbml/level3/version1/fbc/version2" metaid="_0b1567cb-8048-4028-bf6a-9dabc0e95552">
          <fbc:geneProductRef metaid="_49024c70-e030-4e23-b09d-8891cbfdea30" fbc:geneProduct="G_PA0400"/>
        </fbc:geneProductAssociation>
        <listOfReactants>
          <speciesReference constant="true" species="M_cys__L_c" metaid="_0a3143b0-2850-454b-8c74-7f03607f6d18" stoichiometry="1"/>
          <speciesReference constant="true" species="M_suchms_c" metaid="_661075b2-674c-4ef0-af02-511fed493e13" stoichiometry="1"/>
        </listOfReactants>
        <listOfProducts>
          <speciesReference constant="true" species="M_cysth__L_c" metaid="_1dbfcd76-5694-4591-a81d-3ec388158507" stoichiometry="1"/>
          <speciesReference constant="true" species="M_h_c" metaid="_72b38793-cc78-47d8-a564-345d6aea04ad" stoichiometry="1"/>
          <speciesReference constant="true" species="M_succ_c" metaid="_56562422-61c2-4068-9dc2-a06f0a1e4f75" stoichiometry="1"/>
        </listOfProducts>
      </reaction>
      <reaction id="R_SHSL2" fbc:lowerFluxBound="cobra_0_bound" name="O-succinylhomoserine lyase (H2S)" metaid="a9495e7c-e294-481b-bcb1-eacb339f651c" reversible="false" fast="false" fbc:upperFluxBound="cobra_default_ub">
        <fbc:geneProductAssociation xmlns:fbc="http://www.sbml.org/sbml/level3/version1/fbc/version2" metaid="_78183876-f6b4-451b-ab6f-8fe861906160">
          <fbc:geneProductRef metaid="_4a91fdbe-40e8-4200-908b-3c82bab6ed2f" fbc:geneProduct="G_PA3107"/>
        </fbc:geneProductAssociation>
        <listOfReactants>
          <speciesReference constant="true" species="M_h2s_c" metaid="_414b1366-11e2-4f75-8c5b-ba85c4114072" stoichiometry="1"/>
          <speciesReference constant="true" species="M_suchms_c" metaid="fab2bc1b-1175-43af-89f5-5fae6508435d" stoichiometry="1"/>
        </listOfReactants>
        <listOfProducts>
          <speciesReference constant="true" species="M_hcys__L_c" metaid="_68e2a763-8954-4c6f-a375-2058553357bc" stoichiometry="1"/>
          <speciesReference constant="true" species="M_succ_c" metaid="_6b65e4d6-e6ba-4745-ab65-c6331bdcac6c" stoichiometry="1"/>
        </listOfProducts>
      </reaction>
      <reaction id="R_SHSL5" fbc:lowerFluxBound="cobra_0_bound" name="O-acetylhomoserine lysase (L-cysteine)" metaid="_9bec57d4-a36a-4d77-89b4-11eb999dc120" reversible="false" fast="false" fbc:upperFluxBound="cobra_default_ub">
        <fbc:geneProductAssociation xmlns:fbc="http://www.sbml.org/sbml/level3/version1/fbc/version2" metaid="fa78938e-5419-48c5-8ec1-82aee169d271">
          <fbc:geneProductRef metaid="_9dcc04b3-64fb-415c-9679-75e83db59851" fbc:geneProduct="G_PA0400"/>
        </fbc:geneProductAssociation>
        <listOfReactants>
          <speciesReference constant="true" species="M_achms_c" metaid="_04d5e820-5e32-41ec-9067-0634196743b2" stoichiometry="1"/>
          <speciesReference constant="true" species="M_cys__L_c" metaid="eb574fa0-4f11-4653-8bb0-f04eed80d155" stoichiometry="1"/>
        </listOfReactants>
        <listOfProducts>
          <speciesReference constant="true" species="M_ac_c" metaid="_63649b8a-b2d6-4afd-a73a-790dcbcbfbf9" stoichiometry="1"/>
          <speciesReference constant="true" species="M_cysth__L_c" metaid="_66f9ac0e-8abc-4f29-a522-c5715ac33d21" stoichiometry="1"/>
          <speciesReference constant="true" species="M_h_c" metaid="a67d88a3-2096-4152-af95-4cb1e278e9c8" stoichiometry="1"/>
        </listOfProducts>
      </reaction>
      <reaction id="R_SOD" fbc:lowerFluxBound="cobra_0_bound" name="superoxide dismutase" metaid="_911f6640-4082-4ba2-92ef-b664ed6df7bc" reversible="false" fast="false" fbc:upperFluxBound="cobra_default_ub">
        <fbc:geneProductAssociation xmlns:fbc="http://www.sbml.org/sbml/level3/version1/fbc/version2" metaid="_93339609-de1c-414e-9404-032a98473270">
          <fbc:or metaid="_7ce534a7-14b1-4c53-9d8e-8ee9a6547eee">
            <fbc:geneProductRef metaid="_967b87e2-529e-4307-966a-4bf408561fc8" fbc:geneProduct="G_PA4366"/>
            <fbc:geneProductRef metaid="_1b1f723b-3a3a-4a79-827d-40de9d94492e" fbc:geneProduct="G_PA4468"/>
          </fbc:or>
        </fbc:geneProductAssociation>
        <listOfReactants>
          <speciesReference constant="true" species="M_h_c" metaid="cee89ced-5595-4cb0-8ff7-2047d8603969" stoichiometry="2"/>
          <speciesReference constant="true" species="M_o2___c" metaid="ec1d9e15-b761-4f2a-9fb7-ef00c03bce26" stoichiometry="2"/>
        </listOfReactants>
        <listOfProducts>
          <speciesReference constant="true" species="M_h2o2_c" metaid="_6cf3c288-791a-4251-9f06-65ea64fe6a93" stoichiometry="1"/>
          <speciesReference constant="true" species="M_o2_c" metaid="c7032ce4-6214-444a-8e66-158da8dff65e" stoichiometry="1"/>
        </listOfProducts>
      </reaction>
      <reaction id="R_SPMDDH" fbc:lowerFluxBound="cobra_0_bound" name="Spermidine dehydrogenase" metaid="_077cba4c-fc41-4b4b-99d5-a38a07baa29e" reversible="false" fast="false" fbc:upperFluxBound="cobra_default_ub">
        <fbc:geneProductAssociation xmlns:fbc="http://www.sbml.org/sbml/level3/version1/fbc/version2" metaid="c9d2fcc9-6d5a-49db-843e-2c4062c79fd5">
          <fbc:geneProductRef metaid="b04f7d35-4266-4c06-a02c-183881c14168" fbc:geneProduct="G_PA3713"/>
        </fbc:geneProductAssociation>
        <listOfReactants>
          <speciesReference constant="true" species="M_fad_c" metaid="be4b1c10-ae1e-45eb-abf6-c445ed4e010c" stoichiometry="1"/>
          <speciesReference constant="true" species="M_h2o_c" metaid="_06b50d85-d055-4d05-b016-4e48e1085152" stoichiometry="1"/>
          <speciesReference constant="true" species="M_spmd_c" metaid="_2b1a3559-6282-4828-8cf5-640043b1de78" stoichiometry="1"/>
        </listOfReactants>
        <listOfProducts>
          <speciesReference constant="true" species="M_13dampp_c" metaid="d4648000-01b0-4a3d-956a-9fb3d3efb2d3" stoichiometry="1"/>
          <speciesReference constant="true" species="M_4abutn_c" metaid="_30f9d61c-65e1-4d46-95bf-cd3e3ce0020c" stoichiometry="1"/>
          <speciesReference constant="true" species="M_fadh2_c" metaid="b67e6f01-c979-49a1-9cd8-0d2931b82b8a" stoichiometry="1"/>
        </listOfProducts>
      </reaction>
      <reaction id="R_SPMDabc" fbc:lowerFluxBound="cobra_0_bound" name="spermidine transport via ABC system" metaid="_87f09aa6-3319-4c49-87f5-9eb0b03aff77" reversible="false" fast="false" fbc:upperFluxBound="cobra_default_ub">
        <fbc:geneProductAssociation xmlns:fbc="http://www.sbml.org/sbml/level3/version1/fbc/version2" metaid="_7e9af484-7845-461e-86fa-ff28fe458416">
          <fbc:or metaid="dfe6afde-ef1b-4b0b-9867-a2adbd9f24b9">
            <fbc:and metaid="_1aaec45c-1e7c-4dad-ab36-3d7e2701e0a7">
              <fbc:geneProductRef metaid="_500b9f7c-e729-4bf9-81de-fdab2e9f84ff" fbc:geneProduct="G_PA0206"/>
              <fbc:geneProductRef metaid="ef611d0e-9acc-4d22-81c7-fad4c3aaf488" fbc:geneProduct="G_PA0205"/>
              <fbc:geneProductRef metaid="e401f714-e513-4af7-b333-745ea0f653b4" fbc:geneProduct="G_PA0204"/>
              <fbc:geneProductRef metaid="_8a8f83e9-9d81-4fc0-b6e0-8b796f54ecb8" fbc:geneProduct="G_PA0203"/>
            </fbc:and>
            <fbc:and metaid="e0abb9f6-3716-4808-9212-e00d445db6bb">
              <fbc:geneProductRef metaid="_2bd7105a-184f-419b-b6f1-5e09364cca16" fbc:geneProduct="G_PA3254"/>
              <fbc:geneProductRef metaid="_2203800e-f34d-4693-8652-e146891564e4" fbc:geneProduct="G_PA3252"/>
              <fbc:geneProductRef metaid="_3a5033c5-f2ed-4210-94e7-ddf1a2391215" fbc:geneProduct="G_PA3253"/>
              <fbc:geneProductRef metaid="cf48b084-15db-4bd9-9825-4840c6e914c2" fbc:geneProduct="G_PA3250"/>
            </fbc:and>
            <fbc:and metaid="c2d88231-5a62-47b9-bcce-7ad34276b849">
              <fbc:geneProductRef metaid="a0fecbf4-ef26-49e9-974b-b465b53d2942" fbc:geneProduct="G_PA0326"/>
              <fbc:geneProductRef metaid="_30a03cd3-6a5e-4fc2-91eb-8a3ee4a09088" fbc:geneProduct="G_PA0325"/>
              <fbc:geneProductRef metaid="_14e3ee4b-ecac-4e86-8ac5-3a0095049a9e" fbc:geneProduct="G_PA0324"/>
              <fbc:geneProductRef metaid="_0b7d36a9-39a9-4c6a-a79b-6043d6962a0e" fbc:geneProduct="G_PA0323"/>
            </fbc:and>
            <fbc:and metaid="bf57b3af-3d12-4e33-946c-288c166aac24">
              <fbc:geneProductRef metaid="_6f2f8563-defa-4976-b682-113460d70a1c" fbc:geneProduct="G_PA0603"/>
              <fbc:geneProductRef metaid="_0136ad94-c647-4804-a006-ed8220c31e39" fbc:geneProduct="G_PA0605"/>
              <fbc:geneProductRef metaid="_0dc3fe3d-1c35-41c7-88fb-b04d11eb79b7" fbc:geneProduct="G_PA0606"/>
              <fbc:or metaid="_0a5be376-ee0b-4e8c-8023-109fc62316f7">
                <fbc:geneProductRef metaid="_65f6f747-ec06-4019-a9c9-9eb638c955e7" fbc:geneProduct="G_PA0604"/>
                <fbc:geneProductRef metaid="_68796138-410a-42ac-99f2-c0f8a5d3c114" fbc:geneProduct="G_PA0602"/>
              </fbc:or>
            </fbc:and>
            <fbc:and metaid="_6d9dd7c6-dc16-4f3f-bf8a-92f67588da79">
              <fbc:geneProductRef metaid="_3c93367d-8bd0-489d-aacd-7bdd0b85d177" fbc:geneProduct="G_PA3607"/>
              <fbc:geneProductRef metaid="ceded68c-ec3b-44d7-9562-bd9634aa7f06" fbc:geneProduct="G_PA3608"/>
              <fbc:geneProductRef metaid="_2cb4dc0d-6904-42d4-9027-f36837000c86" fbc:geneProduct="G_PA3609"/>
              <fbc:geneProductRef metaid="_8abdf931-5cb7-47e0-9e51-ec1835031165" fbc:geneProduct="G_PA3610"/>
            </fbc:and>
          </fbc:or>
        </fbc:geneProductAssociation>
        <listOfReactants>
          <speciesReference constant="true" species="M_atp_c" metaid="_06fa35bb-9016-4261-a671-d5249d54a63d" stoichiometry="1"/>
          <speciesReference constant="true" species="M_h2o_c" metaid="eb5a8071-c92c-45bd-80e3-00b47880fac2" stoichiometry="1"/>
          <speciesReference constant="true" species="M_spmd_e" metaid="_390a79f9-e04f-4331-b599-bf130d323724" stoichiometry="1"/>
        </listOfReactants>
        <listOfProducts>
          <speciesReference constant="true" species="M_adp_c" metaid="_8971b6df-819f-4976-8523-9ef422535538" stoichiometry="1"/>
          <speciesReference constant="true" species="M_h_c" metaid="_7d614ebb-354e-4765-9419-486c19e0ac98" stoichiometry="1"/>
          <speciesReference constant="true" species="M_pi_c" metaid="_8ec818bf-a5b9-43fd-9120-6297157c2529" stoichiometry="1"/>
          <speciesReference constant="true" species="M_spmd_c" metaid="_12852275-61d4-4af3-aa18-64fd819c91b3" stoichiometry="1"/>
        </listOfProducts>
      </reaction>
      <reaction id="R_SPMS" fbc:lowerFluxBound="cobra_0_bound" name="spermidine synthase" metaid="_48f0be00-8b2b-4ec8-8a11-e86497051b56" reversible="false" fast="false" fbc:upperFluxBound="cobra_default_ub">
        <fbc:geneProductAssociation xmlns:fbc="http://www.sbml.org/sbml/level3/version1/fbc/version2" metaid="_3f58de19-2f9a-4dd0-9328-3d3eedbfd569">
          <fbc:geneProductRef metaid="c92b2d5f-2afe-4499-a524-9d51b28a943c" fbc:geneProduct="G_PA1687"/>
        </fbc:geneProductAssociation>
        <listOfReactants>
          <speciesReference constant="true" species="M_ametam_c" metaid="_102eb253-82b4-4794-95a7-23d96fba1f1e" stoichiometry="1"/>
          <speciesReference constant="true" species="M_ptrc_c" metaid="_9be044d3-a86e-4eca-9f3f-dd5e678abaf2" stoichiometry="1"/>
        </listOfReactants>
        <listOfProducts>
          <speciesReference constant="true" species="M_5mta_c" metaid="_73930f4d-48fd-4f63-ac3c-b74c338f7224" stoichiometry="1"/>
          <speciesReference constant="true" species="M_h_c" metaid="c43544d9-15f2-4d4f-9db0-192dc6603d94" stoichiometry="1"/>
          <speciesReference constant="true" species="M_spmd_c" metaid="_95990bc9-0aec-4a66-8f99-aafc1f7fa13c" stoichiometry="1"/>
        </listOfProducts>
      </reaction>
      <reaction id="R_SSALx" fbc:lowerFluxBound="cobra_0_bound" name="succinate-semialdehyde dehydrogenase (NAD)" metaid="_4b118186-a3e7-417d-9cd1-e9c4b60ae329" reversible="false" fast="false" fbc:upperFluxBound="cobra_default_ub">
        <fbc:geneProductAssociation xmlns:fbc="http://www.sbml.org/sbml/level3/version1/fbc/version2" metaid="_3f034b58-9dc8-41b3-926b-f3fe1a956a88">
          <fbc:geneProductRef metaid="c99d9cb4-85d4-4964-b791-291a3b8fb022" fbc:geneProduct="G_PA0898"/>
        </fbc:geneProductAssociation>
        <listOfReactants>
          <speciesReference constant="true" species="M_h2o_c" metaid="d5c485a6-55a0-4911-8ff6-dae8e6bfe8c0" stoichiometry="1"/>
          <speciesReference constant="true" species="M_nad_c" metaid="de4731ee-f466-4f83-8067-95b80004718f" stoichiometry="1"/>
          <speciesReference constant="true" species="M_sucsal_c" metaid="b83a1db6-9b0b-4524-92c9-9671e3ba0e7e" stoichiometry="1"/>
        </listOfReactants>
        <listOfProducts>
          <speciesReference constant="true" species="M_h_c" metaid="_3c0799e3-ecd7-428e-b4d4-92c1619e1ac0" stoichiometry="2"/>
          <speciesReference constant="true" species="M_nadh_c" metaid="_0634ac64-1be5-4101-93b3-857a675949b9" stoichiometry="1"/>
          <speciesReference constant="true" species="M_succ_c" metaid="_4fda6205-0b2d-4780-a8ca-06910b398708" stoichiometry="1"/>
        </listOfProducts>
      </reaction>
      <reaction id="R_SSALy" fbc:lowerFluxBound="cobra_default_lb" name="succinate-semialdehyde dehydrogenase (NADP)" metaid="acc96f3f-ee05-4ca9-9c42-c20d70c91c32" reversible="true" fast="false" fbc:upperFluxBound="cobra_default_ub">
        <fbc:geneProductAssociation xmlns:fbc="http://www.sbml.org/sbml/level3/version1/fbc/version2" metaid="_07a39bed-be9e-4bc5-b10c-59e17b8981e6">
          <fbc:geneProductRef metaid="_32e64b24-1586-4576-a9bb-78a7db580574" fbc:geneProduct="G_PA0265"/>
        </fbc:geneProductAssociation>
        <listOfReactants>
          <speciesReference constant="true" species="M_h2o_c" metaid="f66e8cce-926b-45fd-a4b4-95e4190a532c" stoichiometry="1"/>
          <speciesReference constant="true" species="M_nadp_c" metaid="_24617267-ff5a-49bf-b199-ce7783748617" stoichiometry="1"/>
          <speciesReference constant="true" species="M_sucsal_c" metaid="_0b02f0e7-8c08-426d-b239-2dda7fbb8261" stoichiometry="1"/>
        </listOfReactants>
        <listOfProducts>
          <speciesReference constant="true" species="M_h_c" metaid="fe10c421-577e-404c-bf6e-bcb9be3d774a" stoichiometry="2"/>
          <speciesReference constant="true" species="M_nadph_c" metaid="d6cfce91-609f-4613-b999-33c92b59c25d" stoichiometry="1"/>
          <speciesReference constant="true" species="M_succ_c" metaid="_13190e63-7cb4-48c1-bb90-bc6ed55de562" stoichiometry="1"/>
        </listOfProducts>
      </reaction>
      <reaction id="R_SUCBZL" fbc:lowerFluxBound="cobra_0_bound" name="o-succinylbenzoate-CoA ligase" metaid="_6a37bce4-0dcb-45e2-b154-7c15079db075" reversible="false" fast="false" fbc:upperFluxBound="cobra_default_ub">
        <fbc:geneProductAssociation xmlns:fbc="http://www.sbml.org/sbml/level3/version1/fbc/version2" metaid="_0b7988cc-f4e2-4aa2-acd8-8336dce0e6f9">
          <fbc:or metaid="d2d967ad-f0cd-4acb-bb28-dbe5e85739d9">
            <fbc:or metaid="_3722dc99-f77c-4375-81b8-e5d8ceb27e3a">
              <fbc:geneProductRef metaid="_8cc29fb3-6697-473e-bdd0-7153d5f274ce" fbc:geneProduct="G_PA1617"/>
              <fbc:geneProductRef metaid="d3ccc330-6d7a-486d-bb73-e22ef2917758" fbc:geneProduct="G_PA3924"/>
              <fbc:geneProductRef metaid="c49aeb12-83d7-4daf-bb35-f1e62e7f11e6" fbc:geneProduct="G_PA1215"/>
              <fbc:geneProductRef metaid="bf27027a-ecd9-4ec3-ae18-82cb57026eb7" fbc:geneProduct="G_PA3860"/>
              <fbc:geneProductRef metaid="_51a9d004-df41-4904-8de1-8352427fd993" fbc:geneProduct="G_PA2557"/>
              <fbc:geneProductRef metaid="ae90c2cc-6103-4c31-b3b4-c19fec6960dc" fbc:geneProduct="G_PA4198"/>
            </fbc:or>
            <fbc:geneProductRef metaid="b45fcdf5-175c-48c8-b00c-07b6270cd074" fbc:geneProduct="G_PA3299"/>
            <fbc:geneProductRef metaid="_2be983ad-1af6-4906-92cc-3520c93ba854" fbc:geneProduct="G_PA3300"/>
          </fbc:or>
        </fbc:geneProductAssociation>
        <listOfReactants>
          <speciesReference constant="true" species="M_atp_c" metaid="c5d96e2b-5a89-42ac-bd33-9341e94f7993" stoichiometry="1"/>
          <speciesReference constant="true" species="M_coa_c" metaid="b39177ec-29ee-491d-bf68-b27deb83b8b9" stoichiometry="1"/>
          <speciesReference constant="true" species="M_sucbz_c" metaid="_031f75c0-014d-457b-afce-f3c6ceab8cfc" stoichiometry="1"/>
        </listOfReactants>
        <listOfProducts>
          <speciesReference constant="true" species="M_amp_c" metaid="c7105597-0142-4be1-b452-9f54bff9e421" stoichiometry="1"/>
          <speciesReference constant="true" species="M_ppi_c" metaid="_69c1bf15-e084-412a-9d3a-b0ff939fde7f" stoichiometry="1"/>
          <speciesReference constant="true" species="M_sbzcoa_c" metaid="_97f70551-f355-49ef-9d34-c5e9387d5d9b" stoichiometry="1"/>
        </listOfProducts>
      </reaction>
      <reaction id="R_SUCCt2_2" fbc:lowerFluxBound="cobra_0_bound" name="succinate transport via proton symport (2 H)" metaid="d90eeb72-0d32-47c1-97f2-c1eb8a3fe734" reversible="false" fast="false" fbc:upperFluxBound="cobra_default_ub">
        <fbc:geneProductAssociation xmlns:fbc="http://www.sbml.org/sbml/level3/version1/fbc/version2" metaid="ab084858-9498-4068-b97c-8e4af13f4a4b">
          <fbc:or metaid="d61362be-c7a3-41fb-99fe-d8b01feaf546">
            <fbc:and metaid="_5637bc8b-3080-4acf-925d-d8e7ad1c7ae9">
              <fbc:geneProductRef metaid="_2304a4c3-665f-405b-ba4b-33691704a265" fbc:geneProduct="G_PA0886"/>
              <fbc:geneProductRef metaid="_740d7a16-7fbc-4246-935b-437631d11796" fbc:geneProduct="G_PA0884"/>
              <fbc:geneProductRef metaid="_692489a2-e648-4f1b-9316-3ff71c94efc8" fbc:geneProduct="G_PA0885"/>
            </fbc:and>
            <fbc:and metaid="c0e9a458-36d8-4b5b-8473-9e9c20f21944">
              <fbc:geneProductRef metaid="b0401d97-2071-4dc4-8468-a8fac85dde3e" fbc:geneProduct="G_PA5169"/>
              <fbc:geneProductRef metaid="_9955dc07-bf60-43ec-b136-5df461e764e5" fbc:geneProduct="G_PA5167"/>
              <fbc:geneProductRef metaid="_1629751a-b6fd-4f62-93e9-1892ad1e51e6" fbc:geneProduct="G_PA5168"/>
            </fbc:and>
          </fbc:or>
        </fbc:geneProductAssociation>
        <listOfReactants>
          <speciesReference constant="true" species="M_h_e" metaid="_6594365e-8058-4072-8dc1-087f04966b1d" stoichiometry="2"/>
          <speciesReference constant="true" species="M_succ_e" metaid="d93ef06a-3a4e-437c-9598-c383148d47ec" stoichiometry="1"/>
        </listOfReactants>
        <listOfProducts>
          <speciesReference constant="true" species="M_h_c" metaid="_7e77b54a-4f82-46e2-b181-e4906111a505" stoichiometry="2"/>
          <speciesReference constant="true" species="M_succ_c" metaid="_6a8e1485-c286-43c1-9a55-d712d885ab1a" stoichiometry="1"/>
        </listOfProducts>
      </reaction>
      <reaction id="R_SUCCt2b" fbc:lowerFluxBound="cobra_0_bound" name="Succinate efflux via proton symport" metaid="a128198c-a35c-44cf-8f7f-6a56b2972b62" reversible="false" fast="false" fbc:upperFluxBound="cobra_default_ub">
        <fbc:geneProductAssociation xmlns:fbc="http://www.sbml.org/sbml/level3/version1/fbc/version2" metaid="cc4e9aa7-124b-4628-8a16-04726d51f08f">
          <fbc:or metaid="_9aa383ba-1402-4447-a215-7a3a7ad6d99e">
            <fbc:geneProductRef metaid="_5bc7a5cd-4f79-4b25-9abc-725d2d94d915" fbc:geneProduct="G_PA1183"/>
            <fbc:geneProductRef metaid="_7f4babb0-4b3f-456d-bf0e-e422016d55fe" fbc:geneProduct="G_PA0119"/>
          </fbc:or>
        </fbc:geneProductAssociation>
        <listOfReactants>
          <speciesReference constant="true" species="M_h_c" metaid="_698a2eec-d664-4648-95e2-79df92f93bfa" stoichiometry="1"/>
          <speciesReference constant="true" species="M_succ_c" metaid="_253b480d-3362-4ba3-a1a4-541f468f49e3" stoichiometry="1"/>
        </listOfReactants>
        <listOfProducts>
          <speciesReference constant="true" species="M_h_e" metaid="_632293ee-33ce-4072-a750-8020412c5024" stoichiometry="1"/>
          <speciesReference constant="true" species="M_succ_e" metaid="_557c4a4b-40c8-453a-a834-6763cb11dbf7" stoichiometry="1"/>
        </listOfProducts>
      </reaction>
      <reaction id="R_SUCD1" fbc:lowerFluxBound="cobra_default_lb" name="succinate dehydrogenase" metaid="a1cc50a0-644c-4fce-a42e-e810d5cd0389" reversible="true" fast="false" fbc:upperFluxBound="cobra_default_ub">
        <fbc:geneProductAssociation xmlns:fbc="http://www.sbml.org/sbml/level3/version1/fbc/version2" metaid="d5c6d33b-e14d-4a15-a5a9-805ca10dfb9b">
          <fbc:and metaid="_2b6ce8c1-0128-40a0-95ca-ee50ac094d1e">
            <fbc:geneProductRef metaid="f6bddbdf-3a19-4105-a898-9aac1003928a" fbc:geneProduct="G_PA1581"/>
            <fbc:geneProductRef metaid="_7c0bb192-8418-436b-afca-2e47932075be" fbc:geneProduct="G_PA1582"/>
            <fbc:geneProductRef metaid="_73ef2ec8-5916-4322-8a44-38115a52ca31" fbc:geneProduct="G_PA1583"/>
            <fbc:geneProductRef metaid="_3f6363f3-7c31-4fb2-9c10-70e0f9a7ca5f" fbc:geneProduct="G_PA1584"/>
          </fbc:and>
        </fbc:geneProductAssociation>
        <listOfReactants>
          <speciesReference constant="true" species="M_fad_c" metaid="_63045aa3-a8dc-4fc8-97ef-817dc884c3a3" stoichiometry="1"/>
          <speciesReference constant="true" species="M_succ_c" metaid="a99f561f-6f62-4cf2-9ae9-9d5db1cd83fa" stoichiometry="1"/>
        </listOfReactants>
        <listOfProducts>
          <speciesReference constant="true" species="M_fadh2_c" metaid="_07e29233-00f4-4d14-be2c-a232d4142136" stoichiometry="1"/>
          <speciesReference constant="true" species="M_fum_c" metaid="af066d1e-b913-47d5-b9df-fc846f880c7b" stoichiometry="1"/>
        </listOfProducts>
      </reaction>
      <reaction id="R_SUCD4" fbc:lowerFluxBound="cobra_default_lb" name="succinate dehyrdogenase" metaid="a59ca0e0-b69c-4796-a7ad-806aedb06505" reversible="true" fast="false" fbc:upperFluxBound="cobra_default_ub">
        <fbc:geneProductAssociation xmlns:fbc="http://www.sbml.org/sbml/level3/version1/fbc/version2" metaid="_88f650f1-e1a0-4352-8107-4ee485d3d289">
          <fbc:and metaid="e1bf949a-d877-4391-8279-ab42f74f5420">
            <fbc:geneProductRef metaid="d547debe-e2a9-472c-8e25-0812ea7d2b6b" fbc:geneProduct="G_PA1583"/>
            <fbc:geneProductRef metaid="_6b017bb1-c6c3-4871-bf1a-cfbbab648d22" fbc:geneProduct="G_PA1584"/>
            <fbc:geneProductRef metaid="_887ce273-2e8d-4c78-87fc-b8bbc047d322" fbc:geneProduct="G_PA1581"/>
            <fbc:geneProductRef metaid="_74537192-e299-4b6a-b5f5-b17559640a4d" fbc:geneProduct="G_PA1582"/>
          </fbc:and>
        </fbc:geneProductAssociation>
        <listOfReactants>
          <speciesReference constant="true" species="M_fadh2_c" metaid="a438b05b-d2f1-44cd-abb1-208022eeaccc" stoichiometry="1"/>
          <speciesReference constant="true" species="M_ubq8_c" metaid="_8d1cbea1-d4c2-4d34-bdd6-45bbdc44f521" stoichiometry="1"/>
        </listOfReactants>
        <listOfProducts>
          <speciesReference constant="true" species="M_fad_c" metaid="d8dfeee5-9cc9-4d7f-bf02-e99bb6e652cd" stoichiometry="1"/>
          <speciesReference constant="true" species="M_ubq8h2_c" metaid="_06bb1c74-ec40-40b3-af42-46046509a02c" stoichiometry="1"/>
        </listOfProducts>
      </reaction>
      <reaction id="R_SUCOAS" fbc:lowerFluxBound="cobra_default_lb" name="succinyl-CoA synthetase (ADP-forming)" metaid="_23fddd22-0bb8-43c4-bf81-c710ea6c212d" reversible="true" fast="false" fbc:upperFluxBound="cobra_default_ub">
        <fbc:geneProductAssociation xmlns:fbc="http://www.sbml.org/sbml/level3/version1/fbc/version2" metaid="_63bca237-6fbb-4e67-b001-2ea1363be9f7">
          <fbc:and metaid="_90f38795-6c4e-441f-a5eb-c6ede11edf9b">
            <fbc:geneProductRef metaid="ac39725f-fe5f-4c69-8a9f-e98b8ce293aa" fbc:geneProduct="G_PA1588"/>
            <fbc:geneProductRef metaid="_339e67e5-3b6e-4a58-ba96-78bb154a6ca1" fbc:geneProduct="G_PA1589"/>
          </fbc:and>
        </fbc:geneProductAssociation>
        <listOfReactants>
          <speciesReference constant="true" species="M_atp_c" metaid="_0257a135-1256-426c-9cb5-4e5f3e0b3cd2" stoichiometry="1"/>
          <speciesReference constant="true" species="M_coa_c" metaid="f3793584-5f57-441c-a5a2-db7f54317939" stoichiometry="1"/>
          <speciesReference constant="true" species="M_succ_c" metaid="_78929ae3-d88c-47a5-83a7-ce9d6c6e2b4c" stoichiometry="1"/>
        </listOfReactants>
        <listOfProducts>
          <speciesReference constant="true" species="M_adp_c" metaid="_8992e6e1-aa27-4cc2-8fcb-73c3dae0f0e7" stoichiometry="1"/>
          <speciesReference constant="true" species="M_pi_c" metaid="_6324f0c4-738a-4b39-881f-9ad3d34f53a5" stoichiometry="1"/>
          <speciesReference constant="true" species="M_succoa_c" metaid="_081095b2-2316-469f-898b-0e37a1bce59c" stoichiometry="1"/>
        </listOfProducts>
      </reaction>
      <reaction id="R_SULR" fbc:lowerFluxBound="cobra_default_lb" name="sulfite reductase (NADPH2)" metaid="_502da188-48f0-488e-b300-0ef79c1e2a91" reversible="true" fast="false" fbc:upperFluxBound="cobra_default_ub">
        <fbc:geneProductAssociation xmlns:fbc="http://www.sbml.org/sbml/level3/version1/fbc/version2" metaid="_269b8d0c-a57a-48eb-9373-320e2f1910ea">
          <fbc:or metaid="_19ee5acd-38be-4f3f-ad22-6656a256ba52">
            <fbc:geneProductRef metaid="ad18bbfe-47ec-45c0-8096-6bb12b3d2069" fbc:geneProduct="G_PA1838"/>
            <fbc:or metaid="_09e2092b-107a-43dc-9828-b8e0f53b3924">
              <fbc:geneProductRef metaid="_01bbd07a-9274-41fe-aa05-fae468c6863d" fbc:geneProduct="G_PA2906"/>
              <fbc:geneProductRef metaid="e9f9d236-5390-4c1e-a57d-2581e46c6f3a" fbc:geneProduct="G_PA4130"/>
            </fbc:or>
          </fbc:or>
        </fbc:geneProductAssociation>
        <listOfReactants>
          <speciesReference constant="true" species="M_h2o_c" metaid="e145258e-29c8-4e22-859c-a4821b0986a3" stoichiometry="3"/>
          <speciesReference constant="true" species="M_h2s_c" metaid="f71dff2d-4cf0-42e7-ad81-427e4526437e" stoichiometry="1"/>
          <speciesReference constant="true" species="M_nadp_c" metaid="b6490785-66ec-43e3-a48b-459f82c3047f" stoichiometry="3"/>
        </listOfReactants>
        <listOfProducts>
          <speciesReference constant="true" species="M_h_c" metaid="_25915109-3e73-43f9-a3e7-ad2f81151009" stoichiometry="4"/>
          <speciesReference constant="true" species="M_nadph_c" metaid="_82daa5a4-b4f3-45d8-9ce8-3b4e5bbca2d3" stoichiometry="3"/>
          <speciesReference constant="true" species="M_so3_c" metaid="_2b7302fe-0e10-480e-8647-631f6bb24ddd" stoichiometry="1"/>
        </listOfProducts>
      </reaction>
      <reaction id="R_SULabc" fbc:lowerFluxBound="cobra_0_bound" name="sulfate transport via ABC system" metaid="bda66def-5ed0-49ad-b5ad-2c1109e7b938" reversible="false" fast="false" fbc:upperFluxBound="cobra_default_ub">
        <fbc:geneProductAssociation xmlns:fbc="http://www.sbml.org/sbml/level3/version1/fbc/version2" metaid="_16f7625c-c457-463d-9597-a57b839ed077">
          <fbc:and metaid="_802e743e-6c25-4ad3-bee5-3392b4c86c40">
            <fbc:geneProductRef metaid="_88d6a3d1-a953-434a-82a9-cb535c5f5dc3" fbc:geneProduct="G_PA0280"/>
            <fbc:geneProductRef metaid="f0ce628e-d02e-4487-ad70-14c24d18b935" fbc:geneProduct="G_PA1493"/>
            <fbc:geneProductRef metaid="_31941b3f-1b20-4dad-a807-3b90df431d7d" fbc:geneProduct="G_PA0282"/>
            <fbc:geneProductRef metaid="_7d426b9e-7c9b-4db6-b72a-ecf65adc096a" fbc:geneProduct="G_PA0281"/>
            <fbc:geneProductRef metaid="_58eb14d0-e244-495d-9a82-69d6908b01d7" fbc:geneProduct="G_PA0283"/>
          </fbc:and>
        </fbc:geneProductAssociation>
        <listOfReactants>
          <speciesReference constant="true" species="M_atp_c" metaid="_9404b6dd-bccf-445a-9e3b-c848e488cd3f" stoichiometry="1"/>
          <speciesReference constant="true" species="M_h2o_c" metaid="_02212905-a409-45db-80a9-a6ca0d130afb" stoichiometry="1"/>
          <speciesReference constant="true" species="M_so4_e" metaid="c4ce1f10-8e1e-4c1b-8788-10d8ab7e94d3" stoichiometry="1"/>
        </listOfReactants>
        <listOfProducts>
          <speciesReference constant="true" species="M_adp_c" metaid="_1f77e48c-35c9-43e3-b83c-f43a150f1c86" stoichiometry="1"/>
          <speciesReference constant="true" species="M_h_c" metaid="a5b3e90d-aef0-4123-b86a-63b680f828c3" stoichiometry="1"/>
          <speciesReference constant="true" species="M_pi_c" metaid="d6dddb7b-dbb1-474e-8bea-c9769d670493" stoichiometry="1"/>
          <speciesReference constant="true" species="M_so4_c" metaid="_7beb71cc-e510-4d1a-8e36-c12ebd2a4698" stoichiometry="1"/>
        </listOfProducts>
      </reaction>
      <reaction id="R_TAL" fbc:lowerFluxBound="cobra_default_lb" name="transaldolase" metaid="_0d0fca2d-97f9-4c4e-805f-9e04a9d7944a" reversible="true" fast="false" fbc:upperFluxBound="cobra_default_ub">
        <fbc:geneProductAssociation xmlns:fbc="http://www.sbml.org/sbml/level3/version1/fbc/version2" metaid="ca5eb186-40ff-4dc7-8509-0df2974c0af0">
          <fbc:geneProductRef metaid="_72f2af34-32de-416a-a240-5b55b05aee79" fbc:geneProduct="G_PA2796"/>
        </fbc:geneProductAssociation>
        <listOfReactants>
          <speciesReference constant="true" species="M_g3p_c" metaid="a15a5621-097a-4eee-a429-96ae8e207151" stoichiometry="1"/>
          <speciesReference constant="true" species="M_s7p_c" metaid="c8700ed3-7d3f-44f1-bbad-186ee9e520c8" stoichiometry="1"/>
        </listOfReactants>
        <listOfProducts>
          <speciesReference constant="true" species="M_e4p_c" metaid="fb6ec829-ac43-44c7-87f6-280a9e6585e7" stoichiometry="1"/>
          <speciesReference constant="true" species="M_f6p_c" metaid="_5db028a3-49aa-4213-aace-cc0884a4cbb0" stoichiometry="1"/>
        </listOfProducts>
      </reaction>
      <reaction id="R_TAURabc" fbc:lowerFluxBound="cobra_0_bound" name="taurine transport via ABC system" metaid="af97797f-c46f-4988-8229-6f158279e9fc" reversible="false" fast="false" fbc:upperFluxBound="cobra_default_ub">
        <fbc:geneProductAssociation xmlns:fbc="http://www.sbml.org/sbml/level3/version1/fbc/version2" metaid="fa4f6f33-5bcb-4376-8d59-4620829e0f09">
          <fbc:and metaid="f187d322-1082-4a97-8c29-9dcc123364aa">
            <fbc:geneProductRef metaid="_35ed2a58-78d1-432d-9e96-ba5152cf8186" fbc:geneProduct="G_PA3938"/>
            <fbc:geneProductRef metaid="_0d00a643-8b97-496a-89db-00be02530ea1" fbc:geneProduct="G_PA3937"/>
            <fbc:geneProductRef metaid="_83bf81af-87f0-482b-8c3d-9a953dea2b9d" fbc:geneProduct="G_PA3936"/>
          </fbc:and>
        </fbc:geneProductAssociation>
        <listOfReactants>
          <speciesReference constant="true" species="M_atp_c" metaid="af2c0bcf-0fc1-42be-970e-f6c61669ae8f" stoichiometry="1"/>
          <speciesReference constant="true" species="M_h2o_c" metaid="_5aca26a3-4ef7-47fd-a230-a761b87fc7f2" stoichiometry="1"/>
          <speciesReference constant="true" species="M_taur_e" metaid="_7343b1a5-0a18-4c4d-90bf-53c42adda0b9" stoichiometry="1"/>
        </listOfReactants>
        <listOfProducts>
          <speciesReference constant="true" species="M_adp_c" metaid="b4cb7e10-c6db-4efb-8ec0-644b3d8db8fb" stoichiometry="1"/>
          <speciesReference constant="true" species="M_h_c" metaid="_5e6f1812-aef1-434e-b741-d3dbb1535118" stoichiometry="1"/>
          <speciesReference constant="true" species="M_pi_c" metaid="_4bd1ab3f-b186-417b-bd00-533a91d1e946" stoichiometry="1"/>
          <speciesReference constant="true" species="M_taur_c" metaid="_305262af-e351-420d-8249-7f00335738c9" stoichiometry="1"/>
        </listOfProducts>
      </reaction>
      <reaction id="R_TDPDRE" fbc:lowerFluxBound="cobra_default_lb" name="dTDP-4-dehydrorhamnose 3,5-epimerase" metaid="_4ae06d78-9147-4265-bced-01e9926da467" reversible="true" fast="false" fbc:upperFluxBound="cobra_default_ub">
        <fbc:geneProductAssociation xmlns:fbc="http://www.sbml.org/sbml/level3/version1/fbc/version2" metaid="_70203e45-1308-4a67-a5be-fa732dd5d18a">
          <fbc:geneProductRef metaid="b4aec16f-cee6-44e5-b678-dd5a4136fe4a" fbc:geneProduct="G_PA5164"/>
        </fbc:geneProductAssociation>
        <listOfReactants>
          <speciesReference constant="true" species="M_dtdpddg_c" metaid="_6c35bc03-9624-4585-92cc-96bb119cf19c" stoichiometry="1"/>
        </listOfReactants>
        <listOfProducts>
          <speciesReference constant="true" species="M_dtdpddm_c" metaid="_8f224e09-3bc8-4d10-906b-b43f9bd82f6f" stoichiometry="1"/>
        </listOfProducts>
      </reaction>
      <reaction id="R_TDPDRR" fbc:lowerFluxBound="cobra_default_lb" name="dTDP-4-dehydrorhamnose reductase" metaid="_76e325ad-16f0-4da7-8cdc-54f8e3ded0e1" reversible="true" fast="false" fbc:upperFluxBound="cobra_default_ub">
        <fbc:geneProductAssociation xmlns:fbc="http://www.sbml.org/sbml/level3/version1/fbc/version2" metaid="_97ce87cf-fc30-4333-8538-8f4d7c99ec17">
          <fbc:geneProductRef metaid="cc15dd59-1ff9-4d50-b5df-d6918f711ed2" fbc:geneProduct="G_PA5162"/>
        </fbc:geneProductAssociation>
        <listOfReactants>
          <speciesReference constant="true" species="M_dtdp6dm_c" metaid="d67f69ae-5352-4be3-9cbd-a5b4b4b7acc7" stoichiometry="1"/>
          <speciesReference constant="true" species="M_nadp_c" metaid="ae5fcc10-d29e-46e7-b5c5-a031a38b6b30" stoichiometry="1"/>
        </listOfReactants>
        <listOfProducts>
          <speciesReference constant="true" species="M_dtdpddm_c" metaid="_789e0380-6335-480a-82fb-b93fe82f0b1a" stoichiometry="1"/>
          <speciesReference constant="true" species="M_h_c" metaid="_454a3a95-ed76-4dbf-891b-e07f57f83605" stoichiometry="1"/>
          <speciesReference constant="true" species="M_nadph_c" metaid="e4275de3-6103-437f-889f-e399a0bea481" stoichiometry="1"/>
        </listOfProducts>
      </reaction>
      <reaction id="R_TDPGDH" fbc:lowerFluxBound="cobra_0_bound" name="dTDPglucose 4,6-dehydratase" metaid="f21a5e03-c575-40ff-9bb6-57ed771a233a" reversible="false" fast="false" fbc:upperFluxBound="cobra_default_ub">
        <fbc:geneProductAssociation xmlns:fbc="http://www.sbml.org/sbml/level3/version1/fbc/version2" metaid="_111b98e2-55a5-4230-8b01-8e68f86e8646">
          <fbc:geneProductRef metaid="_3a748658-be87-4b98-b3b9-05e2857b4384" fbc:geneProduct="G_PA5161"/>
        </fbc:geneProductAssociation>
        <listOfReactants>
          <speciesReference constant="true" species="M_dtdpglc_c" metaid="_2a1875cd-8786-47fc-9f93-f3f816bea628" stoichiometry="1"/>
        </listOfReactants>
        <listOfProducts>
          <speciesReference constant="true" species="M_dtdpddg_c" metaid="de97d7fb-5a0d-4497-824e-e15240a7b325" stoichiometry="1"/>
          <speciesReference constant="true" species="M_h2o_c" metaid="d4d28b5a-4f39-4766-8910-49e75a52d846" stoichiometry="1"/>
        </listOfProducts>
      </reaction>
      <reaction id="R_THD2" fbc:lowerFluxBound="cobra_0_bound" name="NAD(P) transhydrogenase" metaid="_32568813-4f25-454e-be03-4a3ca4bc0677" reversible="false" fast="false" fbc:upperFluxBound="cobra_default_ub">
        <fbc:geneProductAssociation xmlns:fbc="http://www.sbml.org/sbml/level3/version1/fbc/version2" metaid="_79607ad7-a763-4ba5-b08a-5da1d27dde3b">
          <fbc:and metaid="c391d161-0b3c-4cb8-a27c-74f7d87a6f24">
            <fbc:geneProductRef metaid="d2d96977-26e3-494e-8fc1-fca8c00b5de1" fbc:geneProduct="G_PA0195"/>
            <fbc:geneProductRef metaid="_652fbd79-3d54-47c9-b614-3e97f0a294f9" fbc:geneProduct="G_PA0196"/>
          </fbc:and>
        </fbc:geneProductAssociation>
        <listOfReactants>
          <speciesReference constant="true" species="M_h_e" metaid="_2ad53ae9-88ca-42a0-aade-11136e8f4171" stoichiometry="2"/>
          <speciesReference constant="true" species="M_nadh_c" metaid="c0922c8e-dc9e-4acc-aed0-64b8ec31331b" stoichiometry="1"/>
          <speciesReference constant="true" species="M_nadp_c" metaid="c1a848d1-36b8-45fb-9102-bf61930296e0" stoichiometry="1"/>
        </listOfReactants>
        <listOfProducts>
          <speciesReference constant="true" species="M_h_c" metaid="d6b40a89-019b-45d0-9086-133163c483e8" stoichiometry="2"/>
          <speciesReference constant="true" species="M_nad_c" metaid="_604d8ef4-803e-4787-9c71-85097822c45c" stoichiometry="1"/>
          <speciesReference constant="true" species="M_nadph_c" metaid="c2fd0cdc-6e61-4ad7-86a5-21d544e12a90" stoichiometry="1"/>
        </listOfProducts>
      </reaction>
      <reaction id="R_THD5" fbc:lowerFluxBound="cobra_0_bound" name="NAD transhydrogenase" metaid="_8a8c5c22-1085-49f2-a7be-108ed84cbaf0" reversible="false" fast="false" fbc:upperFluxBound="cobra_default_ub">
        <fbc:geneProductAssociation xmlns:fbc="http://www.sbml.org/sbml/level3/version1/fbc/version2" metaid="_6f37bfe8-5d32-49ee-801f-f83bbf482000">
          <fbc:and metaid="e346d3b8-67b0-4af0-a1a1-6f825c51d0e9">
            <fbc:geneProductRef metaid="_70ac0c2e-14d6-4901-b4d2-8bac57fa1912" fbc:geneProduct="G_PA0195"/>
            <fbc:geneProductRef metaid="_7c97bc6c-c35f-4376-845d-a6eb277c5476" fbc:geneProduct="G_PA0196"/>
          </fbc:and>
        </fbc:geneProductAssociation>
        <listOfReactants>
          <speciesReference constant="true" species="M_nad_c" metaid="_6cdad1a8-13bb-4b27-8151-560618a7a124" stoichiometry="1"/>
          <speciesReference constant="true" species="M_nadph_c" metaid="_6a93c37b-8239-421d-bfae-82d4c1aa4e8f" stoichiometry="1"/>
        </listOfReactants>
        <listOfProducts>
          <speciesReference constant="true" species="M_nadh_c" metaid="_62f30cdc-6222-44dc-ae48-d5df3d787acc" stoichiometry="1"/>
          <speciesReference constant="true" species="M_nadp_c" metaid="ca98fc13-a3f0-4752-bc4d-52705609460b" stoichiometry="1"/>
        </listOfProducts>
      </reaction>
      <reaction id="R_THDPS" fbc:lowerFluxBound="cobra_0_bound" name="tetrahydropicolinate succinylase" metaid="a664e03f-be98-4d30-bda3-4e82e8052195" reversible="false" fast="false" fbc:upperFluxBound="cobra_default_ub">
        <fbc:geneProductAssociation xmlns:fbc="http://www.sbml.org/sbml/level3/version1/fbc/version2" metaid="_5ab5e26a-3be1-4cf5-a02c-e5f495128b2b">
          <fbc:geneProductRef metaid="_54636a14-50f6-45d9-93e6-03b11d03d388" fbc:geneProduct="G_PA3666"/>
        </fbc:geneProductAssociation>
        <listOfReactants>
          <speciesReference constant="true" species="M_h2o_c" metaid="c583c82f-ee31-4ba3-b7e7-fdea3ae0eec3" stoichiometry="1"/>
          <speciesReference constant="true" species="M_succoa_c" metaid="e7939044-9b91-4207-b7a4-021801068971" stoichiometry="1"/>
          <speciesReference constant="true" species="M_thdp_c" metaid="f273b4a4-da64-4442-a5a6-ff485deb4fdb" stoichiometry="1"/>
        </listOfReactants>
        <listOfProducts>
          <speciesReference constant="true" species="M_coa_c" metaid="_1ca3015c-e709-4bc3-a91e-a1d2d3b90637" stoichiometry="1"/>
          <speciesReference constant="true" species="M_sl2a6o_c" metaid="b47671f2-8b0b-4454-899f-8def3b79d0b3" stoichiometry="1"/>
        </listOfProducts>
      </reaction>
      <reaction id="R_THFGLUS" fbc:lowerFluxBound="cobra_default_lb" name="Tetrahydrofolate:L-glutamate gamma-ligase (ADP-forming)" metaid="bed65d7d-4d17-44a9-8878-beacaf124897" reversible="true" fast="false" fbc:upperFluxBound="cobra_default_ub">
        <fbc:geneProductAssociation xmlns:fbc="http://www.sbml.org/sbml/level3/version1/fbc/version2" metaid="_7767fef4-bf9b-4099-9e94-88bd6b4197b8">
          <fbc:geneProductRef metaid="c5d23787-30bc-4894-939e-9faabdb3ae86" fbc:geneProduct="G_PA3111"/>
        </fbc:geneProductAssociation>
        <listOfReactants>
          <speciesReference constant="true" species="M_atp_c" metaid="_6676dde0-cba4-4fc8-a03f-d71415a02859" stoichiometry="1"/>
          <speciesReference constant="true" species="M_glu__L_c" metaid="_77c71b83-bbd1-4968-ba5b-131cbfa5dfb2" stoichiometry="1"/>
          <speciesReference constant="true" species="M_thf_c" metaid="_7ee62bb9-6bb8-4190-bfaf-aafb12ced4a4" stoichiometry="1"/>
        </listOfReactants>
        <listOfProducts>
          <speciesReference constant="true" species="M_adp_c" metaid="_1b714cbd-05c5-4665-bdf8-09b8b45decff" stoichiometry="1"/>
          <speciesReference constant="true" species="M_h_c" metaid="_662c6e79-9a94-4043-990d-c93fd46f03f1" stoichiometry="1"/>
          <speciesReference constant="true" species="M_pi_c" metaid="_270ca925-8dc2-4521-8654-0b755c5a7a45" stoichiometry="1"/>
          <speciesReference constant="true" species="M_thfglu_c" metaid="c105e405-b0dd-49ee-bb7f-845238b17e84" stoichiometry="1"/>
        </listOfProducts>
      </reaction>
      <reaction id="R_THM2t2" fbc:lowerFluxBound="cobra_0_bound" name="Thiamine transport in via proton symport" metaid="_12f89957-92fc-4cb3-a03c-9f4c55ae5c35" reversible="false" fast="false" fbc:upperFluxBound="cobra_default_ub">
        <fbc:geneProductAssociation xmlns:fbc="http://www.sbml.org/sbml/level3/version1/fbc/version2" metaid="f98de527-8ff5-4773-b216-0f1c751071ed">
          <fbc:or metaid="_9be432bc-02bf-4050-8c3e-da7c32ece083">
            <fbc:geneProductRef metaid="_7a37ac64-76ca-4ff1-b056-aa2bf1a70a92" fbc:geneProduct="G_PA0438"/>
            <fbc:geneProductRef metaid="_0e19211b-6999-49d1-82d0-8ed99e9ba9e7" fbc:geneProduct="G_PA0443"/>
            <fbc:geneProductRef metaid="f1b2c1ef-0bf1-4486-9279-67d1b1ddfb9b" fbc:geneProduct="G_PA2073"/>
            <fbc:geneProductRef metaid="_828bbd15-d209-4ef7-bfb2-08c8d00cf8b9" fbc:geneProduct="G_PA0476"/>
            <fbc:geneProductRef metaid="b3e791e8-a369-4dc0-992c-25f6706390a7" fbc:geneProduct="G_PA1419"/>
            <fbc:geneProductRef metaid="a0aa557b-bfe1-4241-a0ef-9fd177bf11dd" fbc:geneProduct="G_PA5099"/>
          </fbc:or>
        </fbc:geneProductAssociation>
        <listOfReactants>
          <speciesReference constant="true" species="M_h_e" metaid="bb199e11-85be-40ef-97eb-488435a561c3" stoichiometry="1"/>
          <speciesReference constant="true" species="M_thm_e" metaid="_306d3537-2a88-4eab-87e4-2f7a0fc713e7" stoichiometry="1"/>
        </listOfReactants>
        <listOfProducts>
          <speciesReference constant="true" species="M_h_c" metaid="d956b35f-a83b-410d-8164-a61577ecfadc" stoichiometry="1"/>
          <speciesReference constant="true" species="M_thm_c" metaid="a2005407-cb81-440a-af80-b41ce9a3bd7a" stoichiometry="1"/>
        </listOfProducts>
      </reaction>
      <reaction id="R_THPDH" fbc:lowerFluxBound="cobra_0_bound" name="NAD-dependent threonine 4-phosphate dehydrogenase" metaid="_0392c0ed-b8b2-4a2c-a494-ce12632d8c15" reversible="false" fast="false" fbc:upperFluxBound="cobra_default_ub">
        <fbc:geneProductAssociation xmlns:fbc="http://www.sbml.org/sbml/level3/version1/fbc/version2" metaid="d4703743-897b-4075-9cab-795e29d49d1d">
          <fbc:geneProductRef metaid="_6bc3b192-a81f-4151-a654-3c2aaa1fa10f" fbc:geneProduct="G_PA0593"/>
        </fbc:geneProductAssociation>
        <listOfReactants>
          <speciesReference constant="true" species="M_nad_c" metaid="_832e1131-5caa-4e5f-aa59-faf0d13ba84a" stoichiometry="1"/>
          <speciesReference constant="true" species="M_phthr_c" metaid="_7018f5ec-b272-4372-90b4-acb75e6043a1" stoichiometry="1"/>
        </listOfReactants>
        <listOfProducts>
          <speciesReference constant="true" species="M_amopbut__L_c" metaid="f1e9aae4-693e-4758-aec7-ebdaabc31f12" stoichiometry="1"/>
          <speciesReference constant="true" species="M_h_c" metaid="_3ea1c957-db54-4aeb-b885-4d98b7ee69e0" stoichiometry="1"/>
          <speciesReference constant="true" species="M_nadh_c" metaid="_48493c55-9107-4eba-b9c6-2fa48508f615" stoichiometry="1"/>
        </listOfProducts>
      </reaction>
      <reaction id="R_THRA" fbc:lowerFluxBound="cobra_default_lb" name="threonine aldolase" metaid="_17742607-d389-4a6c-97c8-3e418b61c21b" reversible="true" fast="false" fbc:upperFluxBound="cobra_default_ub">
        <fbc:geneProductAssociation xmlns:fbc="http://www.sbml.org/sbml/level3/version1/fbc/version2" metaid="a548c58b-5989-41ca-9974-fdca50da82e7">
          <fbc:or metaid="_8db6075d-d0e2-4ce4-9be6-430c4e37a0bd">
            <fbc:geneProductRef metaid="de6d70d5-540d-4eca-b814-40ca75345834" fbc:geneProduct="G_PA5413"/>
            <fbc:geneProductRef metaid="_260caf15-1303-4767-93c3-015324efd79c" fbc:geneProduct="G_PA0902"/>
          </fbc:or>
        </fbc:geneProductAssociation>
        <listOfReactants>
          <speciesReference constant="true" species="M_thr__L_c" metaid="_28e295ae-d82d-4cde-9aa9-6df2dd62f2e5" stoichiometry="1"/>
        </listOfReactants>
        <listOfProducts>
          <speciesReference constant="true" species="M_acald_c" metaid="_196db9f6-fff3-4cfc-a575-3a6f9702e7d6" stoichiometry="1"/>
          <speciesReference constant="true" species="M_gly_c" metaid="bc3dcf78-2032-46a7-aa25-feb08566b541" stoichiometry="1"/>
        </listOfProducts>
      </reaction>
      <reaction id="R_THRA2" fbc:lowerFluxBound="cobra_0_bound" name="glycine hydroxymethyltransferase" metaid="a28fb3e8-e87b-4743-ae76-1d6ee1518fbc" reversible="false" fast="false" fbc:upperFluxBound="cobra_default_ub">
        <fbc:geneProductAssociation xmlns:fbc="http://www.sbml.org/sbml/level3/version1/fbc/version2" metaid="ee976364-359a-4111-9a0b-881f684edff9">
          <fbc:or metaid="_11f0a3ac-e0cd-410c-a260-b324987aaf55">
            <fbc:geneProductRef metaid="_8fa30e45-f23c-4bc2-9588-9d1e1f39ae22" fbc:geneProduct="G_PA5415"/>
            <fbc:geneProductRef metaid="_8029eaf3-854e-4307-b2c3-9a1bdb9fa78a" fbc:geneProduct="G_PA2444"/>
            <fbc:geneProductRef metaid="a51d10e2-0770-4db1-b28f-54e496f65493" fbc:geneProduct="G_PA4602"/>
          </fbc:or>
        </fbc:geneProductAssociation>
        <listOfReactants>
          <speciesReference constant="true" species="M_acald_c" metaid="e784f210-4c71-4781-ad9e-15322c6eb261" stoichiometry="1"/>
          <speciesReference constant="true" species="M_gly_c" metaid="e5079001-9ed0-4323-bb55-6a37ee02217f" stoichiometry="1"/>
        </listOfReactants>
        <listOfProducts>
          <speciesReference constant="true" species="M_thr__L_c" metaid="_2887ebf4-8eb0-4806-bfdf-40a3b9d9cb0c" stoichiometry="1"/>
        </listOfProducts>
      </reaction>
      <reaction id="R_THRD" fbc:lowerFluxBound="cobra_0_bound" name="L-threonine dehydrogenase (w/ AOBUTDs)" metaid="_465a38f7-5200-41cb-b248-6f71aee639ae" reversible="false" fast="false" fbc:upperFluxBound="cobra_default_ub">
        <listOfReactants>
          <speciesReference constant="true" species="M_nad_c" metaid="_63def8ce-1b2a-4f7f-b626-3712cec97d71" stoichiometry="1"/>
          <speciesReference constant="true" species="M_thr__L_c" metaid="cec9295f-671f-43f9-800e-19509a15659a" stoichiometry="1"/>
        </listOfReactants>
        <listOfProducts>
          <speciesReference constant="true" species="M_2aobut_c" metaid="df35a45d-42e5-46c3-a059-f7347dd4bf5d" stoichiometry="1"/>
          <speciesReference constant="true" species="M_h_c" metaid="_0a142687-fcd2-4867-b78f-d79d4c4ae2c6" stoichiometry="1"/>
          <speciesReference constant="true" species="M_nadh_c" metaid="_907227e5-9271-422f-b956-c156afc702a1" stoichiometry="1"/>
        </listOfProducts>
      </reaction>
      <reaction id="R_THRD_L" fbc:lowerFluxBound="cobra_0_bound" name="L-threonine deaminase" metaid="_6a6e33f6-68e0-4a26-875f-4f4fc2198ec5" reversible="false" fast="false" fbc:upperFluxBound="cobra_default_ub">
        <fbc:geneProductAssociation xmlns:fbc="http://www.sbml.org/sbml/level3/version1/fbc/version2" metaid="d512350e-fbc8-430f-940b-d2bfec11637f">
          <fbc:or metaid="_31c999d2-4c09-421f-925d-674c63afa62c">
            <fbc:geneProductRef metaid="_4f7b261f-b8c3-492a-aa6e-06514d18992e" fbc:geneProduct="G_PA5379"/>
            <fbc:geneProductRef metaid="_3196988b-3b42-4fec-a5f2-2acef750f0e0" fbc:geneProduct="G_PA2443"/>
            <fbc:geneProductRef metaid="_57f3664c-b4fe-42a9-8ee3-b278e78c771a" fbc:geneProduct="G_PA0331"/>
            <fbc:and metaid="f19260b8-b299-439d-90b3-5def2e32f68c">
              <fbc:geneProductRef metaid="_3b59f869-6b51-4a0d-9a38-295d4c696726" fbc:geneProduct="G_PA2683"/>
              <fbc:geneProductRef metaid="_1d9d98b9-dcd4-40ef-a40a-db73e82ead18" fbc:geneProduct="G_PA2683"/>
            </fbc:and>
            <fbc:geneProductRef metaid="_83adb28e-602b-416c-8a28-22436a6f8f1e" fbc:geneProduct="G_PA1326"/>
            <fbc:geneProductRef metaid="_4e80f35f-3bfb-48d6-9796-24824b39f046" fbc:geneProduct="G_PA0331"/>
            <fbc:geneProductRef metaid="e1759c2c-061b-43bf-8cd2-64ed2ea7a9d6" fbc:geneProduct="G_PA1326"/>
          </fbc:or>
        </fbc:geneProductAssociation>
        <listOfReactants>
          <speciesReference constant="true" species="M_thr__L_c" metaid="b400e8b8-94fb-46e1-9509-85a45c876861" stoichiometry="1"/>
        </listOfReactants>
        <listOfProducts>
          <speciesReference constant="true" species="M_2obut_c" metaid="a44ee57c-3e88-4fbd-a27d-e02a7723c865" stoichiometry="1"/>
          <speciesReference constant="true" species="M_nh4_c" metaid="_73689369-fff7-479a-80e2-9fa7e2da1dfc" stoichiometry="1"/>
        </listOfProducts>
      </reaction>
      <reaction id="R_THRS" fbc:lowerFluxBound="cobra_0_bound" name="threonine synthase" metaid="_98e41e90-ee29-40c2-a78d-751d77ec9374" reversible="false" fast="false" fbc:upperFluxBound="cobra_default_ub">
        <fbc:geneProductAssociation xmlns:fbc="http://www.sbml.org/sbml/level3/version1/fbc/version2" metaid="be3d3952-50c6-40b3-9c19-a27c13c958f6">
          <fbc:geneProductRef metaid="cc6d3852-1e54-4f89-a35a-c2fa3af65afa" fbc:geneProduct="G_PA3735"/>
        </fbc:geneProductAssociation>
        <listOfReactants>
          <speciesReference constant="true" species="M_h2o_c" metaid="_70e40f8f-7545-4828-8195-dd5db726560d" stoichiometry="1"/>
          <speciesReference constant="true" species="M_phom_c" metaid="_7574988a-b21d-479b-87b8-602dabafce7e" stoichiometry="1"/>
        </listOfReactants>
        <listOfProducts>
          <speciesReference constant="true" species="M_pi_c" metaid="_42384967-4615-4b68-94aa-111e5b1f26f8" stoichiometry="1"/>
          <speciesReference constant="true" species="M_thr__L_c" metaid="b75fce5e-e23a-48d2-887f-eeac989171d0" stoichiometry="1"/>
        </listOfProducts>
      </reaction>
      <reaction id="R_THRTRS" fbc:lowerFluxBound="cobra_0_bound" name="Threonyl-tRNA synthetase" metaid="_5e8e480e-da2f-4189-91db-3b26629dfd06" reversible="false" fast="false" fbc:upperFluxBound="cobra_default_ub">
        <fbc:geneProductAssociation xmlns:fbc="http://www.sbml.org/sbml/level3/version1/fbc/version2" metaid="b17a978f-0f83-444b-b533-cd97a05208ed">
          <fbc:geneProductRef metaid="_282d65b2-42ab-4c71-a08f-4eef5d00dbb9" fbc:geneProduct="G_PA2744"/>
        </fbc:geneProductAssociation>
        <listOfReactants>
          <speciesReference constant="true" species="M_atp_c" metaid="_0915ed9b-4795-4cb6-80b5-3f718dbffe09" stoichiometry="1"/>
          <speciesReference constant="true" species="M_thr__L_c" metaid="d092087c-13ad-40cf-8553-da2a3a2454e6" stoichiometry="1"/>
          <speciesReference constant="true" species="M_trnathr_c" metaid="_71dd710e-c55d-4f5c-833a-ffbe31149188" stoichiometry="1"/>
        </listOfReactants>
        <listOfProducts>
          <speciesReference constant="true" species="M_amp_c" metaid="_3e81ff9e-3642-4800-8a75-65f24f6ae9c1" stoichiometry="1"/>
          <speciesReference constant="true" species="M_ppi_c" metaid="_79c02207-847b-49fe-8435-c9d2cf918b6e" stoichiometry="1"/>
          <speciesReference constant="true" species="M_thrtrna_c" metaid="_9aea55f3-8c59-455d-9cc8-ee5a338e1a54" stoichiometry="1"/>
        </listOfProducts>
      </reaction>
      <reaction id="R_THRabc" fbc:lowerFluxBound="cobra_0_bound" name="L-threonine transport via ABC system" metaid="ec5ac6f3-75a7-46f6-802b-37e9430b59ea" reversible="false" fast="false" fbc:upperFluxBound="cobra_default_ub">
        <fbc:geneProductAssociation xmlns:fbc="http://www.sbml.org/sbml/level3/version1/fbc/version2" metaid="ace7a2f3-c720-43d8-82fb-da80e3a53815">
          <fbc:and metaid="_44153ebe-82c5-4e74-94f7-6bbf031636df">
            <fbc:geneProductRef metaid="c4a59dc6-d29b-405a-8e2a-8c08c8a4abd1" fbc:geneProduct="G_PA1074"/>
            <fbc:geneProductRef metaid="_4631f217-fa01-4d8a-bcf8-1ccbe54b15dc" fbc:geneProduct="G_PA1073"/>
            <fbc:geneProductRef metaid="_623cd1dd-58e4-4125-a9a7-204fd992c7a7" fbc:geneProduct="G_PA1072"/>
            <fbc:geneProductRef metaid="bc69582b-535f-4fc8-8a12-737d03704316" fbc:geneProduct="G_PA1071"/>
            <fbc:geneProductRef metaid="_8c9e306e-b0e2-47b5-9773-a1339e413ac7" fbc:geneProduct="G_PA1070"/>
          </fbc:and>
        </fbc:geneProductAssociation>
        <listOfReactants>
          <speciesReference constant="true" species="M_atp_c" metaid="_6aa0e97b-7660-4ab0-ab2e-787296ce8108" stoichiometry="1"/>
          <speciesReference constant="true" species="M_h2o_c" metaid="_87577b99-5c9b-4305-a58c-0edb4a7d6765" stoichiometry="1"/>
          <speciesReference constant="true" species="M_thr__L_e" metaid="d05c3c1d-3b59-454e-9043-1703fd73c9ae" stoichiometry="1"/>
        </listOfReactants>
        <listOfProducts>
          <speciesReference constant="true" species="M_adp_c" metaid="_8108399c-e408-4125-8e72-720078ac6d27" stoichiometry="1"/>
          <speciesReference constant="true" species="M_h_c" metaid="_02375151-00d5-486d-87e2-654c1fd37a59" stoichiometry="1"/>
          <speciesReference constant="true" species="M_pi_c" metaid="_006cc6e6-609e-4e48-8ea2-9ffe2d837722" stoichiometry="1"/>
          <speciesReference constant="true" species="M_thr__L_c" metaid="cd66cf67-30f6-44f4-a6fc-a1451f626147" stoichiometry="1"/>
        </listOfProducts>
      </reaction>
      <reaction id="R_THTRIi" fbc:lowerFluxBound="cobra_0_bound" name="thymidine-triphosphatase irreversible" metaid="c25b1876-aacb-4241-88fb-7cd167ef8a35" reversible="false" fast="false" fbc:upperFluxBound="cobra_default_ub">
        <fbc:geneProductAssociation xmlns:fbc="http://www.sbml.org/sbml/level3/version1/fbc/version2" metaid="d4c04a84-9ad5-4484-b786-a5ae330b5997">
          <fbc:geneProductRef metaid="_028f34b9-26e4-4ed8-9550-7284d682cc2d" fbc:geneProduct="G_PA5067"/>
        </fbc:geneProductAssociation>
        <listOfReactants>
          <speciesReference constant="true" species="M_dttp_c" metaid="_2fa50766-1f01-4fec-8513-aa89a3845e6c" stoichiometry="1"/>
          <speciesReference constant="true" species="M_h2o_c" metaid="_192aaa7f-9a4f-486a-884e-383e119200cf" stoichiometry="1"/>
        </listOfReactants>
        <listOfProducts>
          <speciesReference constant="true" species="M_dtdp_c" metaid="_592251f2-4664-4b7b-b77c-c53d9afcff28" stoichiometry="1"/>
          <speciesReference constant="true" species="M_h_c" metaid="d44933c0-b8c8-46c0-a917-2953087238b1" stoichiometry="1"/>
          <speciesReference constant="true" species="M_pi_c" metaid="_60773af1-8428-4640-afb8-c0064fd9144d" stoichiometry="1"/>
        </listOfProducts>
      </reaction>
      <reaction id="R_TKT1" fbc:lowerFluxBound="cobra_default_lb" name="transketolase" metaid="_1c830995-2a21-4b2a-b729-467c4b1b49c7" reversible="true" fast="false" fbc:upperFluxBound="cobra_default_ub">
        <fbc:geneProductAssociation xmlns:fbc="http://www.sbml.org/sbml/level3/version1/fbc/version2" metaid="b5d53e77-6978-4cdc-9c8d-453a63840cb9">
          <fbc:geneProductRef metaid="d2bef94e-5a6b-4b1f-bc2a-346e03668e9e" fbc:geneProduct="G_PA0548"/>
        </fbc:geneProductAssociation>
        <listOfReactants>
          <speciesReference constant="true" species="M_r5p_c" metaid="_617d836d-1755-42dd-b643-ea49d212d085" stoichiometry="1"/>
          <speciesReference constant="true" species="M_xu5p__D_c" metaid="e8b2c451-ffdf-4b13-83b4-0a7b1d51add3" stoichiometry="1"/>
        </listOfReactants>
        <listOfProducts>
          <speciesReference constant="true" species="M_g3p_c" metaid="d9af5622-d0cf-4e33-8920-a3f91450e3ae" stoichiometry="1"/>
          <speciesReference constant="true" species="M_s7p_c" metaid="aba7b36e-6206-49f9-936f-38e989ba5a70" stoichiometry="1"/>
        </listOfProducts>
      </reaction>
      <reaction id="R_TKT2" fbc:lowerFluxBound="cobra_default_lb" name="transketolase" metaid="f7b6b943-0167-4dd5-83f5-466c7dd01c2c" reversible="true" fast="false" fbc:upperFluxBound="cobra_default_ub">
        <fbc:geneProductAssociation xmlns:fbc="http://www.sbml.org/sbml/level3/version1/fbc/version2" metaid="e51bfdf9-2878-421c-98f3-de2776d1ff59">
          <fbc:geneProductRef metaid="_75e4bc67-ce08-430c-82af-08ebb53ad59d" fbc:geneProduct="G_PA0548"/>
        </fbc:geneProductAssociation>
        <listOfReactants>
          <speciesReference constant="true" species="M_e4p_c" metaid="_167ad432-5515-40f9-bad8-94d5b01553fe" stoichiometry="1"/>
          <speciesReference constant="true" species="M_xu5p__D_c" metaid="_4a876072-d6ca-423c-8f45-fd93c8163ffb" stoichiometry="1"/>
        </listOfReactants>
        <listOfProducts>
          <speciesReference constant="true" species="M_f6p_c" metaid="c1dda637-38c9-40cc-b894-5b7523a957e3" stoichiometry="1"/>
          <speciesReference constant="true" species="M_g3p_c" metaid="bfec5638-5860-4fc9-8105-f1ad5e35b446" stoichiometry="1"/>
        </listOfProducts>
      </reaction>
      <reaction id="R_TMDS" fbc:lowerFluxBound="cobra_0_bound" name="thymidylate synthase" metaid="_8489c74e-6e63-41b3-91a4-cdb8d2124919" reversible="false" fast="false" fbc:upperFluxBound="cobra_default_ub">
        <fbc:geneProductAssociation xmlns:fbc="http://www.sbml.org/sbml/level3/version1/fbc/version2" metaid="b564f775-28c1-40b5-af6d-ce63c4d8c9eb">
          <fbc:geneProductRef metaid="b15a6def-5674-4bec-bca9-8f43283ec90a" fbc:geneProduct="G_PA0342"/>
        </fbc:geneProductAssociation>
        <listOfReactants>
          <speciesReference constant="true" species="M_dump_c" metaid="_77b29adb-9e62-408a-b08b-a73134e03920" stoichiometry="1"/>
          <speciesReference constant="true" species="M_mlthf_c" metaid="e68e8014-a01b-408b-8782-2344634ab125" stoichiometry="1"/>
        </listOfReactants>
        <listOfProducts>
          <speciesReference constant="true" species="M_dhf_c" metaid="f2e9daa0-35e5-496a-8bea-a3d711692182" stoichiometry="1"/>
          <speciesReference constant="true" species="M_dtmp_c" metaid="b230cfdd-52e6-4905-9d4d-bcdc493bc6bf" stoichiometry="1"/>
        </listOfProducts>
      </reaction>
      <reaction id="R_TMKr" fbc:lowerFluxBound="cobra_default_lb" name="thiamine kinase" metaid="_5e3519b0-c3a0-4adb-8060-0fa21692f78a" reversible="true" fast="false" fbc:upperFluxBound="cobra_default_ub">
        <fbc:geneProductAssociation xmlns:fbc="http://www.sbml.org/sbml/level3/version1/fbc/version2" metaid="bf2efff8-cf6f-4cbf-bdf1-c0825d04ab55">
          <fbc:geneProductRef metaid="_53dba432-ca3e-4aa0-85ea-972528b5effe" fbc:geneProduct="G_PA1950"/>
        </fbc:geneProductAssociation>
        <listOfReactants>
          <speciesReference constant="true" species="M_atp_c" metaid="_72f942bf-c95a-4714-a246-ff72d38f005d" stoichiometry="1"/>
          <speciesReference constant="true" species="M_thm_c" metaid="_8d844605-5693-46c6-9ec6-f95ebcb7470e" stoichiometry="1"/>
        </listOfReactants>
        <listOfProducts>
          <speciesReference constant="true" species="M_adp_c" metaid="cdf26cbd-25b3-40a0-b2c2-0433eba034c2" stoichiometry="1"/>
          <speciesReference constant="true" species="M_h_c" metaid="_2bb920d1-725c-463e-86a4-7c3be679a6b3" stoichiometry="1"/>
          <speciesReference constant="true" species="M_thmmp_c" metaid="e155432c-7c0e-4f33-a910-4be0b6dfe7fd" stoichiometry="1"/>
        </listOfProducts>
      </reaction>
      <reaction id="R_TMPKr" fbc:lowerFluxBound="cobra_default_lb" name="thiamine-phosphate kinase" metaid="_31e93905-ef4f-4ff9-98b2-d2ca0247ece6" reversible="true" fast="false" fbc:upperFluxBound="cobra_default_ub">
        <fbc:geneProductAssociation xmlns:fbc="http://www.sbml.org/sbml/level3/version1/fbc/version2" metaid="d8e7e1c8-7588-4421-9255-5d05e39864ef">
          <fbc:geneProductRef metaid="ce66eaee-75cd-4662-9ca2-9f6d41d1cff0" fbc:geneProduct="G_PA4051"/>
        </fbc:geneProductAssociation>
        <listOfReactants>
          <speciesReference constant="true" species="M_atp_c" metaid="dd324487-73aa-4c9e-b980-5c8b8a61e5f6" stoichiometry="1"/>
          <speciesReference constant="true" species="M_thmmp_c" metaid="bc41c9b7-b671-4a17-a517-deaff6550b08" stoichiometry="1"/>
        </listOfReactants>
        <listOfProducts>
          <speciesReference constant="true" species="M_adp_c" metaid="_4d95c211-6604-4c15-a2d6-5832c7ac2243" stoichiometry="1"/>
          <speciesReference constant="true" species="M_thmpp_c" metaid="ffd7df26-5f42-438a-83f7-c2f84c8cc447" stoichiometry="1"/>
        </listOfProducts>
      </reaction>
      <reaction id="R_TMPPP" fbc:lowerFluxBound="cobra_0_bound" name="thiamine-phosphate diphosphorylase" metaid="fb2f7747-3dd3-4c05-bc18-aeb9e98b7c4c" reversible="false" fast="false" fbc:upperFluxBound="cobra_default_ub">
        <fbc:geneProductAssociation xmlns:fbc="http://www.sbml.org/sbml/level3/version1/fbc/version2" metaid="b90056b1-654f-4809-ae20-bc0a4351ba62">
          <fbc:or metaid="_95235ee9-e2de-4fd1-817f-09ebd5e59dca">
            <fbc:geneProductRef metaid="_5efda608-893d-4738-9402-ad0cfb916259" fbc:geneProduct="G_PA4400"/>
            <fbc:geneProductRef metaid="b36d48e9-6180-411b-b739-34ab8116353d" fbc:geneProduct="G_PA3976"/>
          </fbc:or>
        </fbc:geneProductAssociation>
        <listOfReactants>
          <speciesReference constant="true" species="M_2mahmp_c" metaid="_36c84356-42e0-4e29-9ff3-738134e3d653" stoichiometry="1"/>
          <speciesReference constant="true" species="M_4mpetz_c" metaid="_436b63aa-5f48-4e46-9fab-d627c6a68027" stoichiometry="1"/>
          <speciesReference constant="true" species="M_h_c" metaid="_658f2e04-9adf-4cca-9bc2-40431d5bff5b" stoichiometry="1"/>
        </listOfReactants>
        <listOfProducts>
          <speciesReference constant="true" species="M_ppi_c" metaid="_2e612874-9f2a-48d8-9f67-aaf593ddb8ec" stoichiometry="1"/>
          <speciesReference constant="true" species="M_thmmp_c" metaid="_544b7b32-0996-49a4-a658-6cbdd090caa1" stoichiometry="1"/>
        </listOfProducts>
      </reaction>
      <reaction id="R_TPI" fbc:lowerFluxBound="cobra_default_lb" name="triose-phosphate isomerase" metaid="_92a1f6e5-ad2d-4eed-9fa6-fae4a3bda3bd" reversible="true" fast="false" fbc:upperFluxBound="cobra_default_ub">
        <fbc:geneProductAssociation xmlns:fbc="http://www.sbml.org/sbml/level3/version1/fbc/version2" metaid="_3579193e-20e6-4131-9508-3606d8c20a6e">
          <fbc:geneProductRef metaid="e95141c3-7cb6-47f9-b4ea-bdfda8efaff9" fbc:geneProduct="G_PA4748"/>
        </fbc:geneProductAssociation>
        <listOfReactants>
          <speciesReference constant="true" species="M_dhap_c" metaid="_59294804-2697-42b3-b71e-7e4940edafdc" stoichiometry="1"/>
        </listOfReactants>
        <listOfProducts>
          <speciesReference constant="true" species="M_g3p_c" metaid="_636e7f26-f2ef-4e60-8b75-6da7eb5f0c09" stoichiometry="1"/>
        </listOfProducts>
      </reaction>
      <reaction id="R_TRDR" fbc:lowerFluxBound="cobra_0_bound" name="thioredoxin reductase (NADPH)" metaid="_34f2b9dc-bd7b-42ad-a2a3-83ed3f73b1f4" reversible="false" fast="false" fbc:upperFluxBound="cobra_default_ub">
        <fbc:geneProductAssociation xmlns:fbc="http://www.sbml.org/sbml/level3/version1/fbc/version2" metaid="_07543603-d2c0-471f-bed7-2cb03c39ee1e">
          <fbc:or metaid="_71d90c84-fc82-4bb8-b684-f9a0748971e3">
            <fbc:geneProductRef metaid="_704ff490-0041-4132-8b11-dd5d34353adb" fbc:geneProduct="G_PA2616"/>
            <fbc:geneProductRef metaid="ee260946-cfdc-4da3-b2d8-d8470261ce1c" fbc:geneProduct="G_PA0849"/>
          </fbc:or>
        </fbc:geneProductAssociation>
        <listOfReactants>
          <speciesReference constant="true" species="M_h_c" metaid="bc964401-ad7e-482d-a8b9-49b372e71adf" stoichiometry="1"/>
          <speciesReference constant="true" species="M_nadph_c" metaid="_144aa918-d84f-48ad-a6d5-c585a22364fc" stoichiometry="1"/>
          <speciesReference constant="true" species="M_trdox_c" metaid="a165f70e-0128-41fe-bd00-624c052405e8" stoichiometry="1"/>
        </listOfReactants>
        <listOfProducts>
          <speciesReference constant="true" species="M_nadp_c" metaid="ee3532bb-5da5-4a69-844e-6ff342a9ac2d" stoichiometry="1"/>
          <speciesReference constant="true" species="M_trdrd_c" metaid="_7386e809-cc5d-4d8f-a0b6-0071861a3eca" stoichiometry="1"/>
        </listOfProducts>
      </reaction>
      <reaction id="R_TREH" fbc:lowerFluxBound="cobra_0_bound" name="alpha,alpha-trehalase" metaid="_000dac25-9b76-4dec-a6d4-6f1afb3dc292" reversible="false" fast="false" fbc:upperFluxBound="cobra_default_ub">
        <fbc:geneProductAssociation xmlns:fbc="http://www.sbml.org/sbml/level3/version1/fbc/version2" metaid="_8283cd2c-5c1a-4a77-a47e-99a72f030833">
          <fbc:geneProductRef metaid="_3f174fb3-0fff-4cdb-8058-a84fb616c51e" fbc:geneProduct="G_PA2416"/>
        </fbc:geneProductAssociation>
        <listOfReactants>
          <speciesReference constant="true" species="M_h2o_c" metaid="_63f4d6d7-02d3-4c2a-8f93-a394be4c50ef" stoichiometry="1"/>
          <speciesReference constant="true" species="M_tre_c" metaid="_21bd6779-ad27-452b-9ea8-c5f314843dad" stoichiometry="1"/>
        </listOfReactants>
        <listOfProducts>
          <speciesReference constant="true" species="M_glc__D_c" metaid="f65c3f10-c242-4d4a-854a-4e2b98c8f575" stoichiometry="2"/>
        </listOfProducts>
      </reaction>
      <reaction id="R_TREHS" fbc:lowerFluxBound="cobra_0_bound" name="maltose alpha-D-glucosyltransferase;" metaid="_5e3af1ca-df9b-4b4d-b625-1774d060fd52" reversible="false" fast="false" fbc:upperFluxBound="cobra_default_ub">
        <fbc:geneProductAssociation xmlns:fbc="http://www.sbml.org/sbml/level3/version1/fbc/version2" metaid="_9e02ddd2-f262-4d97-9492-4a360374d4ed">
          <fbc:geneProductRef metaid="cba1869a-1d08-431d-bdb0-be0c3b9b3e4d" fbc:geneProduct="G_PA2152"/>
        </fbc:geneProductAssociation>
        <listOfReactants>
          <speciesReference constant="true" species="M_malt_c" metaid="_147cb468-b0b0-451d-b243-7e07e6decb01" stoichiometry="1"/>
        </listOfReactants>
        <listOfProducts>
          <speciesReference constant="true" species="M_tre_c" metaid="_6e783dc5-3dd3-40bc-aa55-dc58ff78d925" stoichiometry="1"/>
        </listOfProducts>
      </reaction>
      <reaction id="R_TREpts" fbc:lowerFluxBound="cobra_0_bound" name="trehalose transport via PEP:Pyr PTS" metaid="_2e8b60aa-be94-45d8-a2d0-993b5783727a" reversible="false" fast="false" fbc:upperFluxBound="cobra_default_ub">
        <fbc:geneProductAssociation xmlns:fbc="http://www.sbml.org/sbml/level3/version1/fbc/version2" metaid="_558efa9c-aff2-4247-b148-f2d3cc8e284c">
          <fbc:geneProductRef metaid="fff1bdb3-1ec4-41a0-a490-3f9fd5a982f6" fbc:geneProduct="G_PA3760"/>
        </fbc:geneProductAssociation>
        <listOfReactants>
          <speciesReference constant="true" species="M_pep_c" metaid="_3f6bc5f6-bda5-4965-8d3a-24febc288ff6" stoichiometry="1"/>
          <speciesReference constant="true" species="M_tre_e" metaid="_1f64e766-92b8-4ac9-babd-ca291dbf92f5" stoichiometry="1"/>
        </listOfReactants>
        <listOfProducts>
          <speciesReference constant="true" species="M_pyr_c" metaid="a4668e98-cf7f-4a3a-8e59-1aa7ca6d9807" stoichiometry="1"/>
          <speciesReference constant="true" species="M_tre6p_c" metaid="_8089a218-df3c-4b19-9270-4dafb459df0c" stoichiometry="1"/>
        </listOfProducts>
      </reaction>
      <reaction id="R_TRPO2" fbc:lowerFluxBound="cobra_0_bound" name="L-Tryptophan:oxygen 2,3-oxidoreductase (decyclizing)" metaid="_4b4ac5ac-9bde-4abd-8da9-d6a741554aff" reversible="false" fast="false" fbc:upperFluxBound="cobra_default_ub">
        <fbc:geneProductAssociation xmlns:fbc="http://www.sbml.org/sbml/level3/version1/fbc/version2" metaid="ed65639c-f1b0-44fe-8fa3-e7d8a3358aa1">
          <fbc:geneProductRef metaid="afe5e164-77a7-4fab-9865-19ad27102555" fbc:geneProduct="G_PA2579"/>
        </fbc:geneProductAssociation>
        <listOfReactants>
          <speciesReference constant="true" species="M_o2_c" metaid="aaf3e40f-0ed3-4816-81a4-375f52aec243" stoichiometry="1"/>
          <speciesReference constant="true" species="M_trp__L_c" metaid="_4c47619a-dc99-473f-8ac5-049f6d5e01fe" stoichiometry="1"/>
        </listOfReactants>
        <listOfProducts>
          <speciesReference constant="true" species="M_Lfmkynr_c" metaid="_2ad087d9-a8f7-4c85-a68b-e0a71125c370" stoichiometry="1"/>
          <speciesReference constant="true" species="M_h_c" metaid="fb62b015-15c3-4bce-898a-80a17949264a" stoichiometry="1"/>
        </listOfProducts>
      </reaction>
      <reaction id="R_TRPS1" fbc:lowerFluxBound="cobra_0_bound" name="tryptophan synthase (indoleglycerol phosphate)" metaid="b2587b2d-5fba-4a95-97eb-9070d278a80e" reversible="false" fast="false" fbc:upperFluxBound="cobra_default_ub">
        <fbc:geneProductAssociation xmlns:fbc="http://www.sbml.org/sbml/level3/version1/fbc/version2" metaid="ce311e4e-0d67-4b44-a73c-dd3482789e21">
          <fbc:and metaid="_4daedaf5-1f49-48be-b5ad-f5586b0931e5">
            <fbc:geneProductRef metaid="_17d83bf9-5c08-47ba-80af-22d125507d42" fbc:geneProduct="G_PA0035"/>
            <fbc:geneProductRef metaid="e11b2352-8b39-475b-895e-2684bf5968f2" fbc:geneProduct="G_PA0036"/>
          </fbc:and>
        </fbc:geneProductAssociation>
        <listOfReactants>
          <speciesReference constant="true" species="M_3ig3p_c" metaid="_1b3207b9-8fb5-4ce9-81e7-9dc0246dc673" stoichiometry="1"/>
          <speciesReference constant="true" species="M_ser__L_c" metaid="b7820f12-013e-4939-b395-1a751cf0b21c" stoichiometry="1"/>
        </listOfReactants>
        <listOfProducts>
          <speciesReference constant="true" species="M_g3p_c" metaid="fc13caa0-8702-48d5-af51-ba7a7d016743" stoichiometry="1"/>
          <speciesReference constant="true" species="M_h2o_c" metaid="f30a88ca-d63a-412b-94b0-fcc62bd60f0f" stoichiometry="1"/>
          <speciesReference constant="true" species="M_trp__L_c" metaid="e468ca66-80ff-42e6-80e5-9cc0c0a4fee8" stoichiometry="1"/>
        </listOfProducts>
      </reaction>
      <reaction id="R_TRPTRS" fbc:lowerFluxBound="cobra_0_bound" name="Tryptophanyl-tRNA synthetase" metaid="a4f89e22-5d01-46ef-8c75-4dc058f9e84b" reversible="false" fast="false" fbc:upperFluxBound="cobra_default_ub">
        <fbc:geneProductAssociation xmlns:fbc="http://www.sbml.org/sbml/level3/version1/fbc/version2" metaid="_91e77de5-b614-4729-be35-2ed37817e6ad">
          <fbc:geneProductRef metaid="_20e3f400-75c9-402a-8019-3cef91e89125" fbc:geneProduct="G_PA4439"/>
        </fbc:geneProductAssociation>
        <listOfReactants>
          <speciesReference constant="true" species="M_atp_c" metaid="_1c93416e-b557-40d6-80fe-1c544857cfee" stoichiometry="1"/>
          <speciesReference constant="true" species="M_trnatrp_c" metaid="_38c2224d-1a13-4d6b-ab72-f86ecc9b9906" stoichiometry="1"/>
          <speciesReference constant="true" species="M_trp__L_c" metaid="_6f570c00-9c80-4c31-b7f7-50f23454df16" stoichiometry="1"/>
        </listOfReactants>
        <listOfProducts>
          <speciesReference constant="true" species="M_amp_c" metaid="_661376dc-3231-4f0d-937b-d11e3589ed6b" stoichiometry="1"/>
          <speciesReference constant="true" species="M_ppi_c" metaid="_2c860ff3-f2f7-4044-a43e-6fd8970d9a63" stoichiometry="1"/>
          <speciesReference constant="true" species="M_trptrna_c" metaid="_93b8e564-4b73-482b-8c39-b47bf60f8c19" stoichiometry="1"/>
        </listOfProducts>
      </reaction>
      <reaction id="R_TRPt2" fbc:lowerFluxBound="cobra_0_bound" name="L-tryptophan transport in via proton symport" metaid="_186bc4ce-0f23-413e-9cf7-10876e1fca7c" reversible="false" fast="false" fbc:upperFluxBound="cobra_default_ub">
        <fbc:geneProductAssociation xmlns:fbc="http://www.sbml.org/sbml/level3/version1/fbc/version2" metaid="_7d6d6c2f-7fe3-44a2-83ca-70b6dfc034c3">
          <fbc:or metaid="dbd9023f-effe-4679-8f4a-9d918cf64b2f">
            <fbc:geneProductRef metaid="fb0d33c4-0ea2-479e-86d3-b91f40639090" fbc:geneProduct="G_PA0866"/>
            <fbc:geneProductRef metaid="f6f73628-7e55-40e1-912a-71e92fccfe85" fbc:geneProduct="G_PA3000"/>
          </fbc:or>
        </fbc:geneProductAssociation>
        <listOfReactants>
          <speciesReference constant="true" species="M_h_e" metaid="_4f930cef-b0b5-4592-a062-720bc409b348" stoichiometry="1"/>
          <speciesReference constant="true" species="M_trp__L_e" metaid="_080d3cd5-4d23-4a7b-a4ba-aee57b37b7a7" stoichiometry="1"/>
        </listOfReactants>
        <listOfProducts>
          <speciesReference constant="true" species="M_h_c" metaid="ee416db6-52dd-436d-91ed-9c7c631e6ce6" stoichiometry="1"/>
          <speciesReference constant="true" species="M_trp__L_c" metaid="b64d58da-e2ed-407d-b95f-b4523641b838" stoichiometry="1"/>
        </listOfProducts>
      </reaction>
      <reaction id="R_TSULST" fbc:lowerFluxBound="cobra_0_bound" name="thiosulfate sulfurtransferase" metaid="a264d299-85b5-4a29-8166-97e111657b78" reversible="false" fast="false" fbc:upperFluxBound="cobra_default_ub">
        <fbc:geneProductAssociation xmlns:fbc="http://www.sbml.org/sbml/level3/version1/fbc/version2" metaid="_64bd4f8a-9e49-44d2-8d91-2e8dbee790d8">
          <fbc:geneProductRef metaid="_22a0aa8e-d4e4-4835-b1eb-261b68ef7f28" fbc:geneProduct="G_PA4956"/>
        </fbc:geneProductAssociation>
        <listOfReactants>
          <speciesReference constant="true" species="M_cyan_c" metaid="faa782fe-1053-42c5-b9c6-36121ab196fb" stoichiometry="1"/>
          <speciesReference constant="true" species="M_tsul_c" metaid="_89065bc0-61db-443f-a90a-3f059adf16cc" stoichiometry="1"/>
        </listOfReactants>
        <listOfProducts>
          <speciesReference constant="true" species="M_h_c" metaid="b88dcde5-424b-4627-80cd-1dcc3d82d5f5" stoichiometry="1"/>
          <speciesReference constant="true" species="M_so3_c" metaid="e2473888-1ae7-432f-b79c-82f8cc11e5c0" stoichiometry="1"/>
          <speciesReference constant="true" species="M_tcynt_c" metaid="d4c40f82-c369-4726-b823-209d7ac205c4" stoichiometry="1"/>
        </listOfProducts>
      </reaction>
      <reaction id="R_TTDA10COAR" fbc:lowerFluxBound="cobra_default_lb" name="2,4-dienoyl-CoA reductase (C10)" metaid="_9cd74f0a-12f8-4a8a-94c5-6f4f720c64f0" reversible="true" fast="false" fbc:upperFluxBound="cobra_default_ub">
        <fbc:geneProductAssociation xmlns:fbc="http://www.sbml.org/sbml/level3/version1/fbc/version2" metaid="f84dd2be-6916-4406-931e-8319d0799664">
          <fbc:or metaid="_3ad8eb3c-b71c-49c2-be0a-5fe93ecaa676">
            <fbc:geneProductRef metaid="bc8ac0e0-4097-470f-9aee-a113a9385c23" fbc:geneProduct="G_PA4814"/>
            <fbc:geneProductRef metaid="_2c765b36-7f41-4fbd-b9eb-40f215934b20" fbc:geneProduct="G_PA3092"/>
          </fbc:or>
        </fbc:geneProductAssociation>
        <listOfReactants>
          <speciesReference constant="true" species="M_h_c" metaid="_574a9d5e-5453-42f3-bafe-80c17f784a8d" stoichiometry="1"/>
          <speciesReference constant="true" species="M_nadph_c" metaid="_02b22415-c9ab-400f-b8a4-b890378c2086" stoichiometry="1"/>
          <speciesReference constant="true" species="M_ttda10CoA_c" metaid="_7d2c4705-fb9c-4582-bf1a-6eb38835d034" stoichiometry="1"/>
        </listOfReactants>
        <listOfProducts>
          <speciesReference constant="true" species="M_nadp_c" metaid="_60e2d042-a56f-42c0-a18d-f8b06003c87a" stoichiometry="1"/>
          <speciesReference constant="true" species="M_tda10CoA_c" metaid="_3fa9b270-cfa5-4530-ae4b-88ec00256c8a" stoichiometry="1"/>
        </listOfProducts>
      </reaction>
      <reaction id="R_TTDA8COAR" fbc:lowerFluxBound="cobra_default_lb" name="2,4-dienoyl-CoA reductase (C8)" metaid="a28fce2f-1461-41d4-994b-eb19825d9dc8" reversible="true" fast="false" fbc:upperFluxBound="cobra_default_ub">
        <fbc:geneProductAssociation xmlns:fbc="http://www.sbml.org/sbml/level3/version1/fbc/version2" metaid="_6d7d148a-963b-4e27-bec7-1f7594030fce">
          <fbc:or metaid="_645a0e7c-86db-4184-87df-a7df577c2053">
            <fbc:geneProductRef metaid="_575190aa-35fc-4557-809b-2289102b34ef" fbc:geneProduct="G_PA3092"/>
            <fbc:geneProductRef metaid="_331a190e-fe04-412a-ac8d-0af8004e6760" fbc:geneProduct="G_PA4814"/>
          </fbc:or>
        </fbc:geneProductAssociation>
        <listOfReactants>
          <speciesReference constant="true" species="M_h_c" metaid="_8da1f991-b3eb-4ff1-9e2b-fd8667c96f3b" stoichiometry="1"/>
          <speciesReference constant="true" species="M_nadph_c" metaid="_98fc565e-c3cc-4862-b4f0-cd505cfcfb85" stoichiometry="1"/>
          <speciesReference constant="true" species="M_ttda8CoA_c" metaid="_0d870281-bffe-4aea-8bef-33359fa8af81" stoichiometry="1"/>
        </listOfReactants>
        <listOfProducts>
          <speciesReference constant="true" species="M_nadp_c" metaid="_6bf0f1b2-81e0-44c6-8aa6-5dec58f51b27" stoichiometry="1"/>
          <speciesReference constant="true" species="M_tda8CoA_c" metaid="bc8282d1-626d-423b-8e79-691aae5608f9" stoichiometry="1"/>
        </listOfProducts>
      </reaction>
      <reaction id="R_TYRTA" fbc:lowerFluxBound="cobra_default_lb" name="tyrosine transaminase" metaid="_6599e3bc-af6c-481d-87a6-032a2012b76b" reversible="true" fast="false" fbc:upperFluxBound="cobra_default_ub">
        <fbc:geneProductAssociation xmlns:fbc="http://www.sbml.org/sbml/level3/version1/fbc/version2" metaid="ccf6b022-429c-4f4e-b10f-f0efb49c4b13">
          <fbc:or metaid="e94e916c-c576-44fa-9396-baa05ff6519f">
            <fbc:geneProductRef metaid="_11ed6a2a-f73b-49e9-91e0-bfed0421537f" fbc:geneProduct="G_PA4722"/>
            <fbc:geneProductRef metaid="_2af35253-dbda-42fc-8ee1-0db9148f93d3" fbc:geneProduct="G_PA3798"/>
            <fbc:geneProductRef metaid="_1ab1576a-45d0-4e93-a739-482ebd07a474" fbc:geneProduct="G_PA4132"/>
            <fbc:geneProductRef metaid="_56ca8291-7116-4853-95ac-e0ac8d3f746c" fbc:geneProduct="G_PA2032"/>
            <fbc:geneProductRef metaid="d4bbbf42-ef5e-44f3-a173-670eaa97daae" fbc:geneProduct="G_PA2828"/>
            <fbc:geneProductRef metaid="_048399b7-c30c-43dc-b592-665222a9fedf" fbc:geneProduct="G_PA2897"/>
            <fbc:geneProductRef metaid="ef55e039-bbf2-4ad3-96b4-6900b89e4d22" fbc:geneProduct="G_PA3659"/>
          </fbc:or>
        </fbc:geneProductAssociation>
        <listOfReactants>
          <speciesReference constant="true" species="M_akg_c" metaid="_144ea6a7-f858-46dc-a3de-6ec326ee088d" stoichiometry="1"/>
          <speciesReference constant="true" species="M_tyr__L_c" metaid="d0a04650-a820-4158-b7f0-5ea4f04c7e83" stoichiometry="1"/>
        </listOfReactants>
        <listOfProducts>
          <speciesReference constant="true" species="M_34hpp_c" metaid="a10cfee1-0b16-458e-8edb-ea67638a6512" stoichiometry="1"/>
          <speciesReference constant="true" species="M_glu__L_c" metaid="_95035bf2-4760-4ce1-8bf7-ab43cbb1de14" stoichiometry="1"/>
        </listOfProducts>
      </reaction>
      <reaction id="R_TYRTA2" fbc:lowerFluxBound="cobra_default_lb" name="tyrosine transaminase" metaid="_2e4ee99d-9515-4f07-bd33-645070a26ffc" reversible="true" fast="false" fbc:upperFluxBound="cobra_default_ub">
        <fbc:geneProductAssociation xmlns:fbc="http://www.sbml.org/sbml/level3/version1/fbc/version2" metaid="f9a9a16e-bad1-41d8-b247-00e661138b11">
          <fbc:or metaid="_66099da7-cc2e-44c7-b176-3f5feaaa4068">
            <fbc:geneProductRef metaid="_3af215dd-73b6-4a22-b9b5-dbd1ee15bfa5" fbc:geneProduct="G_PA0870"/>
            <fbc:geneProductRef metaid="_0053837a-97ad-4622-8c82-31987c5f464f" fbc:geneProduct="G_PA3139"/>
          </fbc:or>
        </fbc:geneProductAssociation>
        <listOfReactants>
          <speciesReference constant="true" species="M_akg_c" metaid="_1b1207f5-a054-40f1-b7a6-959b5b95a964" stoichiometry="1"/>
          <speciesReference constant="true" species="M_met__L_c" metaid="eba181de-f865-49d7-9cc5-0ca767f8c756" stoichiometry="1"/>
        </listOfReactants>
        <listOfProducts>
          <speciesReference constant="true" species="M_2kmb_c" metaid="_4b6283ae-3419-4d00-9432-4da7eb5e9a3a" stoichiometry="1"/>
          <speciesReference constant="true" species="M_glu__L_c" metaid="_98fcecb7-a3ed-44e4-aee3-b80accf2c955" stoichiometry="1"/>
        </listOfProducts>
      </reaction>
      <reaction id="R_TYRTRS" fbc:lowerFluxBound="cobra_0_bound" name="Tyrosyl-tRNA synthetase" metaid="f44a732c-05c5-4a33-8a3f-b9fbb40ee1d2" reversible="false" fast="false" fbc:upperFluxBound="cobra_default_ub">
        <fbc:geneProductAssociation xmlns:fbc="http://www.sbml.org/sbml/level3/version1/fbc/version2" metaid="_915752e8-ebaf-4255-8aab-0e34fb404806">
          <fbc:or metaid="e425ed9e-d1fe-4e3d-af2b-7006cf39f069">
            <fbc:geneProductRef metaid="ba43c6c1-e3cb-4e7f-aa9b-c6324597dae0" fbc:geneProduct="G_PA4138"/>
            <fbc:geneProductRef metaid="_98348881-e8fc-4cfa-a003-7534874302b5" fbc:geneProduct="G_PA0668"/>
          </fbc:or>
        </fbc:geneProductAssociation>
        <listOfReactants>
          <speciesReference constant="true" species="M_atp_c" metaid="_2e097a96-8516-4ba8-afc8-04d12a190ad5" stoichiometry="1"/>
          <speciesReference constant="true" species="M_trnatyr_c" metaid="_4dd29a6c-2fb7-417b-bde5-dafe4bd3c2a7" stoichiometry="1"/>
          <speciesReference constant="true" species="M_tyr__L_c" metaid="_43f6cd63-b313-4754-8b66-9d6c58bd1ba2" stoichiometry="1"/>
        </listOfReactants>
        <listOfProducts>
          <speciesReference constant="true" species="M_amp_c" metaid="a14c5347-588f-42f3-be29-8b8170f42494" stoichiometry="1"/>
          <speciesReference constant="true" species="M_ppi_c" metaid="f9726cf6-34b1-446e-85a7-31c1c56a1f6a" stoichiometry="1"/>
          <speciesReference constant="true" species="M_tyrtrna_c" metaid="_4403d091-f7e3-448d-b355-441b7c4228e7" stoichiometry="1"/>
        </listOfProducts>
      </reaction>
      <reaction id="R_TYRt6i" fbc:lowerFluxBound="cobra_0_bound" name="L-tyrosine transport in/out via proton symport" metaid="c55b1185-6a4d-4097-9142-ecca94cda687" reversible="false" fast="false" fbc:upperFluxBound="cobra_default_ub">
        <fbc:geneProductAssociation xmlns:fbc="http://www.sbml.org/sbml/level3/version1/fbc/version2" metaid="_83ad3b26-4d03-4426-be78-885cb902a195">
          <fbc:or metaid="_3a92d48e-a9e0-4e26-9d66-80f2f2172607">
            <fbc:geneProductRef metaid="_53530f01-fc0e-4357-92fa-e848e9f3548b" fbc:geneProduct="G_PA0866"/>
            <fbc:geneProductRef metaid="_675d6eb5-46db-4c3c-ade7-3d5045cbdc3f" fbc:geneProduct="G_PA3000"/>
          </fbc:or>
        </fbc:geneProductAssociation>
        <listOfReactants>
          <speciesReference constant="true" species="M_h_e" metaid="f61e3993-8c43-4c70-8ef8-ea1ac5720c7e" stoichiometry="1"/>
          <speciesReference constant="true" species="M_tyr__L_e" metaid="_6dcea3a9-ec5d-4a7a-b164-d6e395e7c15d" stoichiometry="1"/>
        </listOfReactants>
        <listOfProducts>
          <speciesReference constant="true" species="M_h_c" metaid="d66e9208-9963-4e79-8fbe-89c366a67750" stoichiometry="1"/>
          <speciesReference constant="true" species="M_tyr__L_c" metaid="d4632a06-9ebd-4463-b80f-985c4e923754" stoichiometry="1"/>
        </listOfProducts>
      </reaction>
      <reaction id="R_UAAGDS" fbc:lowerFluxBound="cobra_0_bound" name="UDP-N-acetylmuramoyl-L-alanyl-D-glutamyl-meso-2,6-diaminopimelate synthetase" metaid="_8f1564d8-cd43-4eaf-87ea-bdf9a88de7d3" reversible="false" fast="false" fbc:upperFluxBound="cobra_default_ub">
        <fbc:geneProductAssociation xmlns:fbc="http://www.sbml.org/sbml/level3/version1/fbc/version2" metaid="_8ced3a35-251a-42fc-b016-6f89383bf695">
          <fbc:geneProductRef metaid="_97776abf-1b3a-4065-bd51-fc8e6d2eee37" fbc:geneProduct="G_PA4417"/>
        </fbc:geneProductAssociation>
        <listOfReactants>
          <speciesReference constant="true" species="M_26dap__M_c" metaid="_63780466-8eca-49c6-9154-66340963b0a9" stoichiometry="1"/>
          <speciesReference constant="true" species="M_atp_c" metaid="b1356acd-d149-47c9-8128-706dac15f557" stoichiometry="1"/>
          <speciesReference constant="true" species="M_uamag_c" metaid="_7d74ced4-71b7-4565-aefb-4485314aa3b8" stoichiometry="1"/>
        </listOfReactants>
        <listOfProducts>
          <speciesReference constant="true" species="M_adp_c" metaid="_8bb6a5e6-d2f2-4710-a387-3323c8ed91bd" stoichiometry="1"/>
          <speciesReference constant="true" species="M_h_c" metaid="_0ccec82c-cfc8-41b1-8626-282b0456576a" stoichiometry="1"/>
          <speciesReference constant="true" species="M_pi_c" metaid="d4222168-5087-4b71-8701-15ccb9afe1f6" stoichiometry="1"/>
          <speciesReference constant="true" species="M_ugmd_c" metaid="_429ec3c1-9adc-468b-835f-15ad2eda753c" stoichiometry="1"/>
        </listOfProducts>
      </reaction>
      <reaction id="R_UACFUCs" fbc:lowerFluxBound="cobra_0_bound" name="UDP-N-acetyl fucosamine synthase" metaid="e4e16d2f-cc85-45df-9ac0-2c9150289905" reversible="false" fast="false" fbc:upperFluxBound="cobra_default_ub">
        <fbc:geneProductAssociation xmlns:fbc="http://www.sbml.org/sbml/level3/version1/fbc/version2" metaid="a8313065-ace3-4452-bf41-e5499ed8d914">
          <fbc:and metaid="c698e98f-6128-4090-92e9-4f319401a0df">
            <fbc:geneProductRef metaid="_1f5af32e-a481-4f60-b726-8ae3a203a782" fbc:geneProduct="G_PA3158"/>
            <fbc:geneProductRef metaid="_63406eeb-d52f-48b5-bc2a-12f3b85c82b4" fbc:geneProduct="G_PA3146"/>
          </fbc:and>
        </fbc:geneProductAssociation>
        <listOfReactants>
          <speciesReference constant="true" species="M_h_c" metaid="af2304c5-fd86-44f5-b5af-412c47e2b51c" stoichiometry="1"/>
          <speciesReference constant="true" species="M_nadph_c" metaid="db756fea-16c7-4f58-8dd5-92a57d6f805c" stoichiometry="1"/>
          <speciesReference constant="true" species="M_uacgala_c" metaid="_525f3c9b-811a-40f2-ab3f-b93a3f20d725" stoichiometry="1"/>
        </listOfReactants>
        <listOfProducts>
          <speciesReference constant="true" species="M_h2o_c" metaid="fe5d03a0-0f0c-42be-a4c4-8e6f117a61ce" stoichiometry="1"/>
          <speciesReference constant="true" species="M_nadp_c" metaid="d5c08ab2-8e3a-42f7-804e-7701c8e58f4c" stoichiometry="1"/>
          <speciesReference constant="true" species="M_uacfuc_c" metaid="_41064118-a7cc-48bc-887a-320d38426aaf" stoichiometry="1"/>
        </listOfProducts>
      </reaction>
      <reaction id="R_UACMAN_ASTER_s" fbc:lowerFluxBound="cobra_0_bound" name="UDP-N-acetyl-mannosamine (2NAc3N) acid (CH3C=NH) addase" metaid="b4e024bb-5013-4e43-a8a0-d51dc640e3f8" reversible="false" fast="false" fbc:upperFluxBound="cobra_default_ub">
        <listOfReactants>
          <speciesReference constant="true" species="M_uacman_LSQBKT_2NAc3N_RSQBKT_A_c" metaid="a1655d8d-f226-49be-bc05-51a34c24beb4" stoichiometry="1"/>
        </listOfReactants>
        <listOfProducts>
          <speciesReference constant="true" species="M_uacman_LSQBKT_2NAc_ASTER__RSQBKT_A_c" metaid="b2656fcf-639c-4328-85ab-9a6b5f679fd8" stoichiometry="1"/>
        </listOfProducts>
      </reaction>
      <reaction id="R_UACMAN3ND" fbc:lowerFluxBound="cobra_0_bound" name="UDP-N-acetyl-mannosamine-3-N dehydrogenase" metaid="_2ef272b6-4fa2-4234-9722-cc0a14d9e2ad" reversible="false" fast="false" fbc:upperFluxBound="cobra_default_ub">
        <fbc:geneProductAssociation xmlns:fbc="http://www.sbml.org/sbml/level3/version1/fbc/version2" metaid="_3cdd2d65-e1ea-45f7-b4b1-bdb63d9eda4d">
          <fbc:geneProductRef metaid="_924b6e3b-e2db-4317-a987-12e198394a35" fbc:geneProduct="G_PA3159"/>
        </fbc:geneProductAssociation>
        <listOfReactants>
          <speciesReference constant="true" species="M_uacman3N_c" metaid="cdfb600f-99ff-4fc2-b7cc-b470364ec3ee" stoichiometry="1"/>
        </listOfReactants>
        <listOfProducts>
          <speciesReference constant="true" species="M_h_c" metaid="d41292b5-3b2c-4b7d-8b4e-cabf3c09790f" stoichiometry="1"/>
          <speciesReference constant="true" species="M_uacman_LSQBKT_2NAc3N_RSQBKT_A_c" metaid="_0066a98d-53bf-415a-be19-37e154842beb" stoichiometry="1"/>
        </listOfProducts>
      </reaction>
      <reaction id="R_UACMAN3Ns" fbc:lowerFluxBound="cobra_0_bound" name="UDP-N-acetyl-mannosamine aminase" metaid="_93073b89-2a28-4e2d-977e-a6b9dde0b91d" reversible="false" fast="false" fbc:upperFluxBound="cobra_default_ub">
        <fbc:geneProductAssociation xmlns:fbc="http://www.sbml.org/sbml/level3/version1/fbc/version2" metaid="_4cbfd623-b2be-4140-b710-6cb8e938c2a4">
          <fbc:geneProductRef metaid="_06ab9d20-9bcb-4328-b93f-e50aa11451be" fbc:geneProduct="G_PA3155"/>
        </fbc:geneProductAssociation>
        <listOfReactants>
          <speciesReference constant="true" species="M_nh4_c" metaid="e0ffb2fd-689d-4718-8796-19f79e60aa3b" stoichiometry="1"/>
          <speciesReference constant="true" species="M_uacmam_c" metaid="aeeba068-aad8-48df-b584-ac3c1d47289c" stoichiometry="1"/>
        </listOfReactants>
        <listOfProducts>
          <speciesReference constant="true" species="M_h_c" metaid="_552cb389-6b36-430a-b581-ac5c0ff35fba" stoichiometry="1"/>
          <speciesReference constant="true" species="M_uacman3N_c" metaid="fa15f44e-66b5-4a57-bb7e-1022d6d78838" stoichiometry="1"/>
        </listOfProducts>
      </reaction>
      <reaction id="R_UACMANAc2" fbc:lowerFluxBound="cobra_0_bound" name="UDP-N-acetyl-mannosamine (2NAc3N) acid acetylase" metaid="_617a1c3c-1ab2-4b8d-a2e4-a4f0d8f42128" reversible="false" fast="false" fbc:upperFluxBound="cobra_default_ub">
        <fbc:geneProductAssociation xmlns:fbc="http://www.sbml.org/sbml/level3/version1/fbc/version2" metaid="_747d1b41-47a0-4774-a35b-634e9a9bff9d">
          <fbc:or metaid="_0938971f-ca15-4a6c-9545-44cb5f5889a3">
            <fbc:geneProductRef metaid="_26856159-abac-47b4-8528-7cf4394ba518" fbc:geneProduct="G_PA3157"/>
            <fbc:geneProductRef metaid="_19046f2f-6abd-4eaf-9cee-05148e584c23" fbc:geneProduct="G_PA3156"/>
          </fbc:or>
        </fbc:geneProductAssociation>
        <listOfReactants>
          <speciesReference constant="true" species="M_acACP_c" metaid="_0938cf2f-78e0-4e00-84a6-af6bdb65745d" stoichiometry="1"/>
          <speciesReference constant="true" species="M_uacman_LSQBKT_2NAc3N_RSQBKT_A_c" metaid="f6c0e8e7-f7f9-4e2c-9e9b-b4eb76f39279" stoichiometry="1"/>
        </listOfReactants>
        <listOfProducts>
          <speciesReference constant="true" species="M_ACP_c" metaid="ce936bd8-9511-42a7-a873-defebb5fc88e" stoichiometry="1"/>
          <speciesReference constant="true" species="M_uacman_LSQBKT_2NAc3NAc_RSQBKT_A_c" metaid="ff5fcd56-b373-46b7-9fd6-2649e930526d" stoichiometry="1"/>
        </listOfProducts>
      </reaction>
      <reaction id="R_UAG2E" fbc:lowerFluxBound="cobra_default_lb" name="UDP-N-acetylglucosamine 2-epimerase" metaid="ef464bca-8b10-413b-a869-53a5c93216fa" reversible="true" fast="false" fbc:upperFluxBound="cobra_default_ub">
        <fbc:geneProductAssociation xmlns:fbc="http://www.sbml.org/sbml/level3/version1/fbc/version2" metaid="_1f1cffb7-6fb9-4c37-aeb9-7200431f5843">
          <fbc:geneProductRef metaid="_69127eb8-8cbe-43b3-b6e7-56a492fe4634" fbc:geneProduct="G_PA3148"/>
        </fbc:geneProductAssociation>
        <listOfReactants>
          <speciesReference constant="true" species="M_uacgam_c" metaid="_3b631c21-6ace-479f-b7aa-8a1e29944010" stoichiometry="1"/>
        </listOfReactants>
        <listOfProducts>
          <speciesReference constant="true" species="M_uacmam_c" metaid="_1d626b6f-482f-422d-b217-b2635e6951ab" stoichiometry="1"/>
        </listOfProducts>
      </reaction>
      <reaction id="R_UAG4E" fbc:lowerFluxBound="cobra_0_bound" name="UDP-N-acetylglucosamine 4-epimerase" metaid="_9ac51b9d-c2bf-43a4-96ab-16e0dac0f618" reversible="false" fast="false" fbc:upperFluxBound="cobra_default_ub">
        <fbc:geneProductAssociation xmlns:fbc="http://www.sbml.org/sbml/level3/version1/fbc/version2" metaid="_7420c6a9-6d69-4108-abd3-c330652209f5">
          <fbc:geneProductRef metaid="_6686a720-af5c-4a79-bebd-b16682982050" fbc:geneProduct="G_PA3141"/>
        </fbc:geneProductAssociation>
        <listOfReactants>
          <speciesReference constant="true" species="M_uacgam_c" metaid="_051ecdde-d91f-4832-a3aa-1fe98ed48aef" stoichiometry="1"/>
        </listOfReactants>
        <listOfProducts>
          <speciesReference constant="true" species="M_uacgala_c" metaid="_88d5ac91-b839-4c69-9062-e4a1b31592d2" stoichiometry="1"/>
        </listOfProducts>
      </reaction>
      <reaction id="R_UAGCVT" fbc:lowerFluxBound="cobra_0_bound" name="UDP-N-acetylglucosamine 1-carboxyvinyltransferase" metaid="_230cb5b4-fb13-46e1-87c2-78c0ef7a535a" reversible="false" fast="false" fbc:upperFluxBound="cobra_default_ub">
        <fbc:geneProductAssociation xmlns:fbc="http://www.sbml.org/sbml/level3/version1/fbc/version2" metaid="_1e5f4d18-be55-4531-b775-4402bf19539b">
          <fbc:geneProductRef metaid="_3d3e6cff-9334-42bb-82ad-5c93a1f800e8" fbc:geneProduct="G_PA4450"/>
        </fbc:geneProductAssociation>
        <listOfReactants>
          <speciesReference constant="true" species="M_pep_c" metaid="_9dbe596a-0992-4eaa-a65f-d965b3489b24" stoichiometry="1"/>
          <speciesReference constant="true" species="M_uacgam_c" metaid="_0785bee4-68d5-48dc-aaa1-a8b274e74c4b" stoichiometry="1"/>
        </listOfReactants>
        <listOfProducts>
          <speciesReference constant="true" species="M_pi_c" metaid="d78524d7-28a7-46c0-906e-f52ee60c8414" stoichiometry="1"/>
          <speciesReference constant="true" species="M_uaccg_c" metaid="_14861e04-6e69-49c3-a797-ec1518d940b4" stoichiometry="1"/>
        </listOfProducts>
      </reaction>
      <reaction id="R_UAGDP" fbc:lowerFluxBound="cobra_0_bound" name="UDP-N-acetylglucosamine diphosphorylase" metaid="_9158f696-65a7-42aa-93cc-1b29717d5e37" reversible="false" fast="false" fbc:upperFluxBound="cobra_default_ub">
        <fbc:geneProductAssociation xmlns:fbc="http://www.sbml.org/sbml/level3/version1/fbc/version2" metaid="ad118c13-f113-4391-b099-60c6e98dee2c">
          <fbc:geneProductRef metaid="b9eec4c7-8c6c-4d57-b71e-55bc31f79049" fbc:geneProduct="G_PA5552"/>
        </fbc:geneProductAssociation>
        <listOfReactants>
          <speciesReference constant="true" species="M_acgam1p_c" metaid="dd946851-6590-42bb-9b03-ad15d07d1ead" stoichiometry="1"/>
          <speciesReference constant="true" species="M_h_c" metaid="_78f9425e-a84f-43e0-91c0-b035a4cd8e09" stoichiometry="1"/>
          <speciesReference constant="true" species="M_utp_c" metaid="af98fb97-0cab-41bb-b378-1b3542d9cb41" stoichiometry="1"/>
        </listOfReactants>
        <listOfProducts>
          <speciesReference constant="true" species="M_ppi_c" metaid="dab30747-d562-465b-9e8e-4bfc7fa6b57c" stoichiometry="1"/>
          <speciesReference constant="true" species="M_uacgam_c" metaid="_2f7362ff-2d3e-4199-bdfb-224e355e33e9" stoichiometry="1"/>
        </listOfProducts>
      </reaction>
      <reaction id="R_UAGPT3" fbc:lowerFluxBound="cobra_0_bound" name="UDP-N-acetylglucosamine-N-acetylmuramyl-(pentapeptide)pyrophosphoryl-undecaprenol N-acetylglucosamine transferase" metaid="_7df01c62-807a-4d6c-91a9-00fd89b7d383" reversible="false" fast="false" fbc:upperFluxBound="cobra_default_ub">
        <fbc:geneProductAssociation xmlns:fbc="http://www.sbml.org/sbml/level3/version1/fbc/version2" metaid="ba33ca84-0661-4009-a594-624dcc5683f5">
          <fbc:geneProductRef metaid="_70646769-f0d1-427a-9a0e-8b5b2cb1fba3" fbc:geneProduct="G_PA4412"/>
        </fbc:geneProductAssociation>
        <listOfReactants>
          <speciesReference constant="true" species="M_uacgam_c" metaid="_32301e36-aaa5-4a7f-afa2-7ad5738e167c" stoichiometry="1"/>
          <speciesReference constant="true" species="M_uagmda_c" metaid="_154aedc4-f995-4982-956e-82d08cdbcb12" stoichiometry="1"/>
        </listOfReactants>
        <listOfProducts>
          <speciesReference constant="true" species="M_h_c" metaid="_037e1eee-d271-4d9b-82b8-033d56f037d2" stoichiometry="1"/>
          <speciesReference constant="true" species="M_uaagmda_c" metaid="_55cd03a1-9c83-45c2-a88c-837a561b1ee7" stoichiometry="1"/>
          <speciesReference constant="true" species="M_udp_c" metaid="_5d3678c5-0bae-4fb6-bd98-3d14c83565d0" stoichiometry="1"/>
        </listOfProducts>
      </reaction>
      <reaction id="R_UAMAGS" fbc:lowerFluxBound="cobra_0_bound" name="UDP-N-acetylmuramoyl-L-alanyl-D-glutamate synthetase" metaid="_7c47bf89-06a7-437f-a246-8f1b73e54616" reversible="false" fast="false" fbc:upperFluxBound="cobra_default_ub">
        <fbc:geneProductAssociation xmlns:fbc="http://www.sbml.org/sbml/level3/version1/fbc/version2" metaid="_30090f72-4ba3-41fb-b5d5-44e153939775">
          <fbc:geneProductRef metaid="_845b1d1e-b1e6-43fc-acdd-c8a0d1c5809d" fbc:geneProduct="G_PA4414"/>
        </fbc:geneProductAssociation>
        <listOfReactants>
          <speciesReference constant="true" species="M_atp_c" metaid="_3d66fe33-8396-429b-803b-2969a5ad8f68" stoichiometry="1"/>
          <speciesReference constant="true" species="M_glu__D_c" metaid="_752f0e62-5688-4576-abad-817db9e7487c" stoichiometry="1"/>
          <speciesReference constant="true" species="M_uama_c" metaid="_0d930d3a-68d7-445c-ab87-4c76502bf1c7" stoichiometry="1"/>
        </listOfReactants>
        <listOfProducts>
          <speciesReference constant="true" species="M_adp_c" metaid="_0dce2e04-bdff-4a90-b6b9-600b42161477" stoichiometry="1"/>
          <speciesReference constant="true" species="M_h_c" metaid="_4c438349-88a5-477f-a9a8-1173ed6219c1" stoichiometry="1"/>
          <speciesReference constant="true" species="M_pi_c" metaid="a5b7914e-9468-4cf7-9ee9-d3839adddb78" stoichiometry="1"/>
          <speciesReference constant="true" species="M_uamag_c" metaid="a2a271ae-3702-4255-8ed9-6aadd69a4eb6" stoichiometry="1"/>
        </listOfProducts>
      </reaction>
      <reaction id="R_UAMAS" fbc:lowerFluxBound="cobra_0_bound" name="UDP-N-acetylmuramoyl-L-alanine synthetase" metaid="be68c68a-324b-4a2c-965e-53281b87886a" reversible="false" fast="false" fbc:upperFluxBound="cobra_default_ub">
        <fbc:geneProductAssociation xmlns:fbc="http://www.sbml.org/sbml/level3/version1/fbc/version2" metaid="e6f1c4ba-f5e2-40df-8b70-f66ce66faaa7">
          <fbc:geneProductRef metaid="da1fef0f-6038-4f93-be33-868a5cf647af" fbc:geneProduct="G_PA4411"/>
        </fbc:geneProductAssociation>
        <listOfReactants>
          <speciesReference constant="true" species="M_ala__L_c" metaid="ef16341b-0e61-4b80-9f34-c5022d42b4e0" stoichiometry="1"/>
          <speciesReference constant="true" species="M_atp_c" metaid="_2bbf1484-0fd7-4a19-bc40-4966488796bc" stoichiometry="1"/>
          <speciesReference constant="true" species="M_uamr_c" metaid="_674dc473-02e2-40b0-93cf-cbac80717935" stoichiometry="1"/>
        </listOfReactants>
        <listOfProducts>
          <speciesReference constant="true" species="M_adp_c" metaid="_5f053d7c-abca-45f0-8160-1b620c8778c2" stoichiometry="1"/>
          <speciesReference constant="true" species="M_h_c" metaid="_6fe7eca1-8326-40f8-9981-bbf018454f09" stoichiometry="1"/>
          <speciesReference constant="true" species="M_pi_c" metaid="_64793774-a0ea-43eb-8d93-0e5d7eeafc03" stoichiometry="1"/>
          <speciesReference constant="true" species="M_uama_c" metaid="_7b24cbf6-3996-46de-9230-de4dbfdeb8b6" stoichiometry="1"/>
        </listOfProducts>
      </reaction>
      <reaction id="R_UAPGR" fbc:lowerFluxBound="cobra_0_bound" name="UDP-N-acetylenolpyruvoylglucosamine reductase" metaid="_2dad7297-fa33-404b-8a03-0625898219c1" reversible="false" fast="false" fbc:upperFluxBound="cobra_default_ub">
        <fbc:geneProductAssociation xmlns:fbc="http://www.sbml.org/sbml/level3/version1/fbc/version2" metaid="_3718c148-81a8-4512-aa76-60fa52d42129">
          <fbc:geneProductRef metaid="_2a0f4f94-ac74-4e16-b6bb-41bfd67c9e19" fbc:geneProduct="G_PA2977"/>
        </fbc:geneProductAssociation>
        <listOfReactants>
          <speciesReference constant="true" species="M_h_c" metaid="_13af4eab-b323-483b-a74c-87d194d79c0c" stoichiometry="1"/>
          <speciesReference constant="true" species="M_nadph_c" metaid="_29fa153d-aa70-4bc2-8a37-945785aa7277" stoichiometry="1"/>
          <speciesReference constant="true" species="M_uaccg_c" metaid="ba7a830e-863a-420f-9fe8-07ba05594cc1" stoichiometry="1"/>
        </listOfReactants>
        <listOfProducts>
          <speciesReference constant="true" species="M_nadp_c" metaid="_2ed5036e-6aad-44df-ad65-d2c4889ec66b" stoichiometry="1"/>
          <speciesReference constant="true" species="M_uamr_c" metaid="a4203b44-02d6-4d7d-991c-fb99fde7e84c" stoichiometry="1"/>
        </listOfProducts>
      </reaction>
      <reaction id="R_UDCPDP" fbc:lowerFluxBound="cobra_0_bound" name="undecaprenyl-diphosphatase" metaid="_520dd96e-2c23-4086-a1e3-281d6ef4fc9a" reversible="false" fast="false" fbc:upperFluxBound="cobra_default_ub">
        <fbc:geneProductAssociation xmlns:fbc="http://www.sbml.org/sbml/level3/version1/fbc/version2" metaid="_29fe09c4-2e96-48a2-ac9f-a718dddd4063">
          <fbc:geneProductRef metaid="fbb61792-1efd-4d06-bc76-d1526db4d4a1" fbc:geneProduct="G_PA1959"/>
        </fbc:geneProductAssociation>
        <listOfReactants>
          <speciesReference constant="true" species="M_h2o_c" metaid="d8ae5f2f-3720-4f0f-9aa8-2b3378c51145" stoichiometry="1"/>
          <speciesReference constant="true" species="M_udcpdp_c" metaid="_9ccd3162-daaf-42ad-b702-ae3ab7ea13d7" stoichiometry="1"/>
        </listOfReactants>
        <listOfProducts>
          <speciesReference constant="true" species="M_h_c" metaid="_2d4061d1-e5ec-42fe-b6bc-b9dce1290887" stoichiometry="1"/>
          <speciesReference constant="true" species="M_pi_c" metaid="eb4e10e0-f0c2-45af-ade2-46112cda80a6" stoichiometry="1"/>
          <speciesReference constant="true" species="M_udcpp_c" metaid="_621baea3-514b-4486-a240-423418e9d139" stoichiometry="1"/>
        </listOfProducts>
      </reaction>
      <reaction id="R_UDCPK" fbc:lowerFluxBound="cobra_0_bound" name="undecaprenol kinase" metaid="b701be44-dbf1-4e66-8546-29ef2e9d9469" reversible="false" fast="false" fbc:upperFluxBound="cobra_default_ub">
        <fbc:geneProductAssociation xmlns:fbc="http://www.sbml.org/sbml/level3/version1/fbc/version2" metaid="f9d57acc-cf2a-4f2c-b3c7-8d6c09699cb6">
          <fbc:geneProductRef metaid="aee2b000-6fa3-48d3-9fe5-8b109ad75907" fbc:geneProduct="G_PA1959"/>
        </fbc:geneProductAssociation>
        <listOfReactants>
          <speciesReference constant="true" species="M_atp_c" metaid="_53b45882-846f-4627-b624-da376b55cda9" stoichiometry="1"/>
          <speciesReference constant="true" species="M_udcp_c" metaid="_877b0519-8526-4480-8e27-1133a11e67da" stoichiometry="1"/>
        </listOfReactants>
        <listOfProducts>
          <speciesReference constant="true" species="M_adp_c" metaid="_5e7666b5-79b2-499e-bf0e-17ad5fc7918a" stoichiometry="1"/>
          <speciesReference constant="true" species="M_h_c" metaid="_034cf0f7-0666-4f5f-a996-a4a743ba62fc" stoichiometry="1"/>
          <speciesReference constant="true" species="M_udcpp_c" metaid="_9500cfcc-bd62-4a65-9ca6-05ed78017671" stoichiometry="1"/>
        </listOfProducts>
      </reaction>
      <reaction id="R_UDPDPS" fbc:lowerFluxBound="cobra_0_bound" name="undecaprenyl-diphosphate synthase" metaid="_0342c3d3-451c-40b7-b81e-2531df769b04" reversible="false" fast="false" fbc:upperFluxBound="cobra_default_ub">
        <fbc:geneProductAssociation xmlns:fbc="http://www.sbml.org/sbml/level3/version1/fbc/version2" metaid="_0d98eec1-e9a2-4a1b-be25-982a94d006e3">
          <fbc:geneProductRef metaid="d76784b6-d094-4e78-983d-1aa59a0597d3" fbc:geneProduct="G_PA3652"/>
        </fbc:geneProductAssociation>
        <listOfReactants>
          <speciesReference constant="true" species="M_decdp_c" metaid="d25fb43b-e344-4602-a942-fbe83032598f" stoichiometry="1"/>
          <speciesReference constant="true" species="M_ipdp_c" metaid="a52fcd82-1cc2-4238-b26c-2d7f2d22fc91" stoichiometry="1"/>
        </listOfReactants>
        <listOfProducts>
          <speciesReference constant="true" species="M_ppi_c" metaid="_0304e356-0d66-4963-b696-d7b204443541" stoichiometry="1"/>
          <speciesReference constant="true" species="M_udcpdp_c" metaid="dac26c7c-1db8-462e-bff4-be50d51f0935" stoichiometry="1"/>
        </listOfProducts>
      </reaction>
      <reaction id="R_UDPG4E" fbc:lowerFluxBound="cobra_default_lb" name="UDPglucose 4-epimerase" metaid="b2a916bf-7a8a-4d2d-b9ca-808560af126d" reversible="true" fast="false" fbc:upperFluxBound="cobra_default_ub">
        <fbc:geneProductAssociation xmlns:fbc="http://www.sbml.org/sbml/level3/version1/fbc/version2" metaid="_800a6599-7a64-48be-9dfb-e4a04de59769">
          <fbc:or metaid="_3cfb0713-a83c-4a18-acf5-a8473d63e44d">
            <fbc:geneProductRef metaid="_8e928e25-d062-45c4-a9a2-d10e7ad5a284" fbc:geneProduct="G_PA3141"/>
            <fbc:geneProductRef metaid="f58bdcca-010b-4bf3-b843-455dc24be19a" fbc:geneProduct="G_PA1384"/>
            <fbc:geneProductRef metaid="ae7cdcbd-570f-4c7d-8f7b-71f7984cbde4" fbc:geneProduct="G_PA3146"/>
            <fbc:geneProductRef metaid="_78c94bf9-eab9-481d-a79d-0c7d2b3d6fb6" fbc:geneProduct="G_PA4068"/>
          </fbc:or>
        </fbc:geneProductAssociation>
        <listOfReactants>
          <speciesReference constant="true" species="M_udpg_c" metaid="_99b244ff-c229-4fc4-bc18-4cd92f32fc4b" stoichiometry="1"/>
        </listOfReactants>
        <listOfProducts>
          <speciesReference constant="true" species="M_udpgal_c" metaid="_1f03cd50-cb83-4c35-9848-786273b3c0aa" stoichiometry="1"/>
        </listOfProducts>
      </reaction>
      <reaction id="R_UDPGD" fbc:lowerFluxBound="cobra_default_lb" name="UDPglucose 6-dehydrogenase" metaid="bdadc762-ecce-4230-af56-67aeda4caadf" reversible="true" fast="false" fbc:upperFluxBound="cobra_default_ub">
        <fbc:geneProductAssociation xmlns:fbc="http://www.sbml.org/sbml/level3/version1/fbc/version2" metaid="bc7a0ccc-1494-40cc-b69c-2d7e71a868fc">
          <fbc:or metaid="b7ffbe40-683b-4011-a1a1-3e2d3c33c254">
            <fbc:geneProductRef metaid="f3eb75b2-f48f-4f07-99df-509719a2be6b" fbc:geneProduct="G_PA3559"/>
            <fbc:geneProductRef metaid="_88791e4c-3cd2-41f8-bc2b-4f8bcd6c09a3" fbc:geneProduct="G_PA2022"/>
            <fbc:geneProductRef metaid="e7767011-8969-4df5-a3cf-cd149e029f35" fbc:geneProduct="G_PA3540"/>
          </fbc:or>
        </fbc:geneProductAssociation>
        <listOfReactants>
          <speciesReference constant="true" species="M_h2o_c" metaid="_70d5a896-ed08-4748-8876-f62723f73e0f" stoichiometry="1"/>
          <speciesReference constant="true" species="M_nad_c" metaid="cdd3fb72-6d3a-48b1-afeb-ee8d4b6df16b" stoichiometry="2"/>
          <speciesReference constant="true" species="M_udpg_c" metaid="f9c2e84b-a4f8-4117-9dc5-91bb338308d4" stoichiometry="1"/>
        </listOfReactants>
        <listOfProducts>
          <speciesReference constant="true" species="M_h_c" metaid="_3f90bcca-b8ff-45a0-bb46-b7750c79aa10" stoichiometry="3"/>
          <speciesReference constant="true" species="M_nadh_c" metaid="_41c52534-4e3a-4894-9113-609441db110e" stoichiometry="2"/>
          <speciesReference constant="true" species="M_udpglcur_c" metaid="_1f2a5f1b-6692-4938-b4d8-a83ae875138f" stoichiometry="1"/>
        </listOfProducts>
      </reaction>
      <reaction id="R_UGLT" fbc:lowerFluxBound="cobra_default_lb" name="UDPglucose--hexose-1-phosphate uridylyltransferase" metaid="_7cd6dd5b-7d4f-4d26-8abe-3d09a9c06236" reversible="true" fast="false" fbc:upperFluxBound="cobra_default_ub">
        <fbc:geneProductAssociation xmlns:fbc="http://www.sbml.org/sbml/level3/version1/fbc/version2" metaid="_38c2b91f-0cae-41e6-bdea-2ca637918411">
          <fbc:geneProductRef metaid="c56f9643-94bf-43e3-8ce7-11175f628978" fbc:geneProduct="G_PA2023"/>
        </fbc:geneProductAssociation>
        <listOfReactants>
          <speciesReference constant="true" species="M_gal1p_c" metaid="a793aee9-59d9-4e2f-95ed-46c7ece6b16c" stoichiometry="1"/>
          <speciesReference constant="true" species="M_udpg_c" metaid="_9873821c-15de-431d-aa1e-cafd4996c17e" stoichiometry="1"/>
        </listOfReactants>
        <listOfProducts>
          <speciesReference constant="true" species="M_g1p_c" metaid="fb5ae41a-728a-4d7c-8db9-b5daeada7c56" stoichiometry="1"/>
          <speciesReference constant="true" species="M_udpgal_c" metaid="aeb2dc5b-18ec-4985-b689-5b089fdf3a5b" stoichiometry="1"/>
        </listOfProducts>
      </reaction>
      <reaction id="R_UGLYCH" fbc:lowerFluxBound="cobra_0_bound" name="Ureidoglycolate hydrolase" metaid="_96b71ed5-23fb-4609-bf9b-e21ef86645cf" reversible="false" fast="false" fbc:upperFluxBound="cobra_default_ub">
        <fbc:geneProductAssociation xmlns:fbc="http://www.sbml.org/sbml/level3/version1/fbc/version2" metaid="c1c9cff9-1f2d-4705-9d76-6d058d82143e">
          <fbc:geneProductRef metaid="f6c085ef-813e-40b4-b5aa-7e8acba4ecaa" fbc:geneProduct="G_PA1514"/>
        </fbc:geneProductAssociation>
        <listOfReactants>
          <speciesReference constant="true" species="M_h2o_c" metaid="_0c5a0b32-5104-4879-beca-5be8374dfc4d" stoichiometry="1"/>
          <speciesReference constant="true" species="M_h_c" metaid="_3c6bf302-8fa0-4f2e-9a73-ec20a730526f" stoichiometry="2"/>
          <speciesReference constant="true" species="M_urdglyc_c" metaid="_0cafa693-0dba-48a2-9da3-c13fa606be3c" stoichiometry="1"/>
        </listOfReactants>
        <listOfProducts>
          <speciesReference constant="true" species="M_co2_c" metaid="c9a683d2-8eb2-46dd-8f43-a4978aa5eef8" stoichiometry="1"/>
          <speciesReference constant="true" species="M_glx_c" metaid="ede3228d-d059-4d4c-9be1-abe41dbad29c" stoichiometry="1"/>
          <speciesReference constant="true" species="M_nh4_c" metaid="_164fda97-20f3-42b9-9487-441a1e7756cd" stoichiometry="2"/>
        </listOfProducts>
      </reaction>
      <reaction id="R_UGMDDS" fbc:lowerFluxBound="cobra_0_bound" name="UDP-N-acetylmuramoyl-L-alanyl-D-glutamyl-meso-2,6-diaminopimeloyl-D-alanyl-D-alanine synthetase" metaid="_3d4c4ac7-fd9c-4823-8ed4-02ad74203ce4" reversible="false" fast="false" fbc:upperFluxBound="cobra_default_ub">
        <fbc:geneProductAssociation xmlns:fbc="http://www.sbml.org/sbml/level3/version1/fbc/version2" metaid="_1ac36285-f127-47d9-a5ff-c6cc4d5e1650">
          <fbc:geneProductRef metaid="_20e5580a-a4bf-40be-b3c0-ee1c2bfedb80" fbc:geneProduct="G_PA4416"/>
        </fbc:geneProductAssociation>
        <listOfReactants>
          <speciesReference constant="true" species="M_alaala_c" metaid="_2c976955-1fa5-4570-b1a3-4a3fa5adf6a6" stoichiometry="1"/>
          <speciesReference constant="true" species="M_atp_c" metaid="_085a1d60-333c-4471-aecd-e8f4ea9aa14b" stoichiometry="1"/>
          <speciesReference constant="true" species="M_ugmd_c" metaid="_79dcb586-fddc-45a2-84d8-2d4ec07f2999" stoichiometry="1"/>
        </listOfReactants>
        <listOfProducts>
          <speciesReference constant="true" species="M_adp_c" metaid="_144a8c0c-bfab-49e2-b97b-8b4e9aeadf49" stoichiometry="1"/>
          <speciesReference constant="true" species="M_h_c" metaid="a47860b0-d2a0-4b28-bfd7-4b9c07e8d3cc" stoichiometry="1"/>
          <speciesReference constant="true" species="M_pi_c" metaid="e7303131-851c-44c5-b5de-eab5e7728009" stoichiometry="1"/>
          <speciesReference constant="true" species="M_ugmda_c" metaid="_52104df1-7756-4a86-9d21-4f57de5a5788" stoichiometry="1"/>
        </listOfProducts>
      </reaction>
      <reaction id="R_UMPK" fbc:lowerFluxBound="cobra_default_lb" name="UMP kinase" metaid="_3b4c7790-4b85-481f-84b7-8cdc705cc50c" reversible="true" fast="false" fbc:upperFluxBound="cobra_default_ub">
        <fbc:geneProductAssociation xmlns:fbc="http://www.sbml.org/sbml/level3/version1/fbc/version2" metaid="e5d35a2b-77d5-4231-8696-f4b0fca2604b">
          <fbc:geneProductRef metaid="_716669de-817b-4239-93c8-fd3825e21b54" fbc:geneProduct="G_PA3654"/>
        </fbc:geneProductAssociation>
        <listOfReactants>
          <speciesReference constant="true" species="M_atp_c" metaid="_0c4278d9-aa34-4c1c-a69e-5723487abbd3" stoichiometry="1"/>
          <speciesReference constant="true" species="M_ump_c" metaid="_3fda0d97-a655-4925-a5c2-72214d9208c5" stoichiometry="1"/>
        </listOfReactants>
        <listOfProducts>
          <speciesReference constant="true" species="M_adp_c" metaid="_022750ef-eee0-4cfa-b1a1-23a56c10c853" stoichiometry="1"/>
          <speciesReference constant="true" species="M_udp_c" metaid="_17f69d66-16ff-46d5-aa30-193a75444197" stoichiometry="1"/>
        </listOfProducts>
      </reaction>
      <reaction id="R_UNK4" fbc:lowerFluxBound="cobra_0_bound" name="2-keto-4-methylthiobutyrate transamination" metaid="f95259d1-6156-46e2-8f14-14ab865e4415" reversible="false" fast="false" fbc:upperFluxBound="cobra_default_ub">
        <fbc:geneProductAssociation xmlns:fbc="http://www.sbml.org/sbml/level3/version1/fbc/version2" metaid="_2c562456-3fd9-4e68-ac43-a6a0f857c2a5">
          <fbc:geneProductRef metaid="_2a760cd6-3bd9-44f3-aecf-a54ef01ca6c5" fbc:geneProduct="G_PA3139"/>
        </fbc:geneProductAssociation>
        <listOfReactants>
          <speciesReference constant="true" species="M_2kmb_c" metaid="d26b572b-eeba-473a-83e4-6b2f27fbe947" stoichiometry="1"/>
          <speciesReference constant="true" species="M_phe__L_c" metaid="_9cf34208-5349-4182-98a6-1a2b7ec20126" stoichiometry="1"/>
        </listOfReactants>
        <listOfProducts>
          <speciesReference constant="true" species="M_2oxtp_c" metaid="dd0dd15e-74a1-4f10-b0a9-d16a2321b61e" stoichiometry="1"/>
          <speciesReference constant="true" species="M_met__L_c" metaid="_3ab2bc62-5d3e-4ebb-bc27-50881b62d733" stoichiometry="1"/>
        </listOfProducts>
      </reaction>
      <reaction id="R_UNK6" fbc:lowerFluxBound="cobra_0_bound" name="2-keto-4-methylthiobutyrate transamination" metaid="_9dc93988-75f8-4ca2-a1e6-0be1d2268c92" reversible="false" fast="false" fbc:upperFluxBound="cobra_default_ub">
        <fbc:geneProductAssociation xmlns:fbc="http://www.sbml.org/sbml/level3/version1/fbc/version2" metaid="_47b6c33f-8b7a-4972-a859-8172f70e75fb">
          <fbc:geneProductRef metaid="_4b44dc71-2a88-47bb-8b32-30675462eb46" fbc:geneProduct="G_PA3139"/>
        </fbc:geneProductAssociation>
        <listOfReactants>
          <speciesReference constant="true" species="M_2kmb_c" metaid="_7b4dc71b-ee3b-4f8b-b59c-071d92d2eec2" stoichiometry="1"/>
          <speciesReference constant="true" species="M_tyr__L_c" metaid="_9fc2f124-2df3-4a2b-ad11-832132e03c24" stoichiometry="1"/>
        </listOfReactants>
        <listOfProducts>
          <speciesReference constant="true" species="M_hoxpoxp_c" metaid="_88f19336-213d-4376-833e-4d2b9288c701" stoichiometry="1"/>
          <speciesReference constant="true" species="M_met__L_c" metaid="_81fb9265-eff6-4b10-a322-e9d55b815430" stoichiometry="1"/>
        </listOfProducts>
      </reaction>
      <reaction id="R_UNK7" fbc:lowerFluxBound="cobra_0_bound" name="2-keto-4-methylthiobutyrate transamination" metaid="_398cbbda-e32d-4943-8adb-ac226246dd9e" reversible="false" fast="false" fbc:upperFluxBound="cobra_default_ub">
        <fbc:geneProductAssociation xmlns:fbc="http://www.sbml.org/sbml/level3/version1/fbc/version2" metaid="_8bff7fab-a244-4d7f-940e-0c99ae0406dd">
          <fbc:geneProductRef metaid="_6a7b4dd8-c8c6-4714-bfd2-3f00c1e02a3d" fbc:geneProduct="G_PA3139"/>
        </fbc:geneProductAssociation>
        <listOfReactants>
          <speciesReference constant="true" species="M_2kmb_c" metaid="c517e1d7-0bf7-4bdf-9b9f-4536f9a1fdce" stoichiometry="1"/>
          <speciesReference constant="true" species="M_gln__L_c" metaid="bbd1a961-d53d-4c34-b527-eaf400edd49f" stoichiometry="1"/>
        </listOfReactants>
        <listOfProducts>
          <speciesReference constant="true" species="M_4coxbut_c" metaid="_8f7ff2e7-4525-4304-929c-dc1b23fece34" stoichiometry="1"/>
          <speciesReference constant="true" species="M_met__L_c" metaid="_85baf919-8462-41bb-b7da-43cae437da79" stoichiometry="1"/>
        </listOfProducts>
      </reaction>
      <reaction id="R_UPP3MT" fbc:lowerFluxBound="cobra_0_bound" name="uroporphyrinogen methyltransferase" metaid="_16b56155-efab-4f8a-baba-ec0e56304ef2" reversible="false" fast="false" fbc:upperFluxBound="cobra_default_ub">
        <fbc:geneProductAssociation xmlns:fbc="http://www.sbml.org/sbml/level3/version1/fbc/version2" metaid="_8ceec8cf-7b2f-42de-818f-9588dd63ab44">
          <fbc:or metaid="ab42fe5e-92c0-4e88-9a55-8d9d40e850d4">
            <fbc:geneProductRef metaid="ee3124f1-fd2f-4905-865e-d8da235df9ad" fbc:geneProduct="G_PA0510"/>
            <fbc:geneProductRef metaid="a07702c1-1381-46ec-a0d1-cb1d482354e2" fbc:geneProduct="G_PA1778"/>
            <fbc:geneProductRef metaid="d4509efd-cfad-4195-9be6-1156a5355a62" fbc:geneProduct="G_PA5258"/>
            <fbc:geneProductRef metaid="_987a759b-4e92-4c26-8cf9-a671250ca2d6" fbc:geneProduct="G_PA2611"/>
          </fbc:or>
        </fbc:geneProductAssociation>
        <listOfReactants>
          <speciesReference constant="true" species="M_amet_c" metaid="_769cfcbd-09ca-42de-8be1-91c539c7df10" stoichiometry="2"/>
          <speciesReference constant="true" species="M_uppg3_c" metaid="_0e5bd3b2-d9d4-4de4-94fe-345d75de97a3" stoichiometry="1"/>
        </listOfReactants>
        <listOfProducts>
          <speciesReference constant="true" species="M_ahcys_c" metaid="fc48d351-daa8-4758-ab25-dc562f1d6edc" stoichiometry="2"/>
          <speciesReference constant="true" species="M_h_c" metaid="b44cf289-03b2-49f4-925f-916a0dfb0573" stoichiometry="1"/>
          <speciesReference constant="true" species="M_shcl_c" metaid="_6baeee70-1e4a-491b-81ee-b70a032f2758" stoichiometry="1"/>
        </listOfProducts>
      </reaction>
      <reaction id="R_UPP3S" fbc:lowerFluxBound="cobra_0_bound" name="uroporphyrinogen-III synthase" metaid="_1ec3507c-ef01-4dec-8ed4-ae20f1080411" reversible="false" fast="false" fbc:upperFluxBound="cobra_default_ub">
        <fbc:geneProductAssociation xmlns:fbc="http://www.sbml.org/sbml/level3/version1/fbc/version2" metaid="_6420fcc4-0ee8-4c1e-9e7b-07fa55930922">
          <fbc:geneProductRef metaid="_0cc20098-130e-499f-8da1-c366f8a69b27" fbc:geneProduct="G_PA5259"/>
        </fbc:geneProductAssociation>
        <listOfReactants>
          <speciesReference constant="true" species="M_hmbil_c" metaid="_292d3a1c-f426-4318-9b33-4e5d184f2799" stoichiometry="1"/>
        </listOfReactants>
        <listOfProducts>
          <speciesReference constant="true" species="M_h2o_c" metaid="bc79242c-80b0-4033-b9ca-9e95068c61dd" stoichiometry="1"/>
          <speciesReference constant="true" species="M_uppg3_c" metaid="_1944b06c-5d9a-44fe-b822-9f380aebfc79" stoichiometry="1"/>
        </listOfProducts>
      </reaction>
      <reaction id="R_UPPDC1" fbc:lowerFluxBound="cobra_0_bound" name="uroporphyrinogen decarboxylase (uroporphyrinogen III)" metaid="dd63abf0-5151-4527-ba36-11dd4edf76e8" reversible="false" fast="false" fbc:upperFluxBound="cobra_default_ub">
        <fbc:geneProductAssociation xmlns:fbc="http://www.sbml.org/sbml/level3/version1/fbc/version2" metaid="cb21bbf3-7486-4e5b-97b2-235f42293d92">
          <fbc:geneProductRef metaid="be309197-f05f-4af9-81f8-ee04741aa897" fbc:geneProduct="G_PA5034"/>
        </fbc:geneProductAssociation>
        <listOfReactants>
          <speciesReference constant="true" species="M_h_c" metaid="c65b8e2a-0d63-4143-bbe0-fbf954b2515a" stoichiometry="4"/>
          <speciesReference constant="true" species="M_uppg3_c" metaid="_01019b30-7473-47c6-b2eb-45a62ab8a08d" stoichiometry="1"/>
        </listOfReactants>
        <listOfProducts>
          <speciesReference constant="true" species="M_co2_c" metaid="f2f7e34d-820a-4041-933d-dee5541bf3de" stoichiometry="4"/>
          <speciesReference constant="true" species="M_cpppg3_c" metaid="af8ebdfc-2d8e-4534-80f6-df57e88f28df" stoichiometry="1"/>
        </listOfProducts>
      </reaction>
      <reaction id="R_UPPRT" fbc:lowerFluxBound="cobra_0_bound" name="uracil phosphoribosyltransferase" metaid="_58de040c-d6d2-4ad4-8b64-3ac351fd1f78" reversible="false" fast="false" fbc:upperFluxBound="cobra_default_ub">
        <fbc:geneProductAssociation xmlns:fbc="http://www.sbml.org/sbml/level3/version1/fbc/version2" metaid="d2cea360-77e0-4646-86c1-e5c9299a90ff">
          <fbc:or metaid="ad28ac37-2e42-4569-b7cd-9086cd2eb4ba">
            <fbc:geneProductRef metaid="_3ebb471e-42b6-4cb0-bcf0-b68eb7992de4" fbc:geneProduct="G_PA4646"/>
            <fbc:geneProductRef metaid="de19b02c-105c-431d-bbfc-5a4bb3b67680" fbc:geneProduct="G_PA0403"/>
          </fbc:or>
        </fbc:geneProductAssociation>
        <listOfReactants>
          <speciesReference constant="true" species="M_prpp_c" metaid="_24d95858-fe41-4594-89b7-5ed95f9efa0a" stoichiometry="1"/>
          <speciesReference constant="true" species="M_ura_c" metaid="_5e78ec04-2040-48d5-8e76-92a16eb9a987" stoichiometry="1"/>
        </listOfReactants>
        <listOfProducts>
          <speciesReference constant="true" species="M_ppi_c" metaid="c6e41266-73cf-4a9e-bc39-002a3e00511e" stoichiometry="1"/>
          <speciesReference constant="true" species="M_ump_c" metaid="_4f07c026-e60b-4998-b351-95b142f6cea1" stoichiometry="1"/>
        </listOfProducts>
      </reaction>
      <reaction id="R_URAt6" fbc:lowerFluxBound="cobra_default_lb" name="uracil transport in/out via proton symport" metaid="_6d7efdd1-3847-4105-abde-ebe552567b32" reversible="true" fast="false" fbc:upperFluxBound="cobra_default_ub">
        <fbc:geneProductAssociation xmlns:fbc="http://www.sbml.org/sbml/level3/version1/fbc/version2" metaid="_4ac294ac-11de-46ed-89e0-55f44ba0cbf4">
          <fbc:or metaid="_6786e936-3a2e-45df-95f9-c1b05b017ef5">
            <fbc:geneProductRef metaid="_0b2ef556-b665-4c2a-af61-4a94929476ab" fbc:geneProduct="G_PA1507"/>
            <fbc:geneProductRef metaid="b8231c11-d63b-45ca-934f-cbb350ca1cb2" fbc:geneProduct="G_PA2938"/>
            <fbc:geneProductRef metaid="_72da3e1d-76ea-4fd3-aced-fe141eaac890" fbc:geneProduct="G_PA0443"/>
            <fbc:geneProductRef metaid="_2892acc0-9002-4630-97e9-db90589f306e" fbc:geneProduct="G_PA0438"/>
            <fbc:geneProductRef metaid="f79f2ba1-f174-47e9-9f23-9fb1248aaa8c" fbc:geneProduct="G_PA0476"/>
            <fbc:geneProductRef metaid="_330cd66a-ce1c-47ee-b49b-e47da3f4a186" fbc:geneProduct="G_PA1419"/>
            <fbc:geneProductRef metaid="_08a24834-7104-4ba6-9a0f-6d8b4ddded16" fbc:geneProduct="G_PA2073"/>
            <fbc:geneProductRef metaid="a1dde35d-3e9f-4639-9180-75298a3fee83" fbc:geneProduct="G_PA5099"/>
            <fbc:geneProductRef metaid="b8920ff4-4156-4980-b9aa-6c2c53fafb36" fbc:geneProduct="G_PA1519"/>
            <fbc:geneProductRef metaid="a2e7df69-b795-4189-a9ba-1daea7a8a600" fbc:geneProduct="G_PA4647"/>
            <fbc:geneProductRef metaid="_40806065-6d07-404b-a2ed-8370da836c3a" fbc:geneProduct="G_PA0166"/>
            <fbc:geneProductRef metaid="_9b6b1aa7-46a5-4110-9f23-58f1fba1b384" fbc:geneProduct="G_PA0352"/>
          </fbc:or>
        </fbc:geneProductAssociation>
        <listOfReactants>
          <speciesReference constant="true" species="M_h_e" metaid="_54b3b256-72a2-40b2-a576-8390b322808b" stoichiometry="1"/>
          <speciesReference constant="true" species="M_ura_e" metaid="e748e9ec-a6e1-4866-9ef2-2b1cc0c1d0f7" stoichiometry="1"/>
        </listOfReactants>
        <listOfProducts>
          <speciesReference constant="true" species="M_h_c" metaid="_36bb7c77-b89a-4ac3-bb7f-0e785a1736df" stoichiometry="1"/>
          <speciesReference constant="true" species="M_ura_c" metaid="_0f903df1-eb35-4bfb-a1f3-200525fe908e" stoichiometry="1"/>
        </listOfProducts>
      </reaction>
      <reaction id="R_URCN" fbc:lowerFluxBound="cobra_0_bound" name="urocanase" metaid="b36cae74-c949-45ab-9ae8-d158cc39cec7" reversible="false" fast="false" fbc:upperFluxBound="cobra_default_ub">
        <fbc:geneProductAssociation xmlns:fbc="http://www.sbml.org/sbml/level3/version1/fbc/version2" metaid="aab6082e-9ef1-4482-b600-91fb18cd409c">
          <fbc:geneProductRef metaid="f644e795-8175-4629-b5a2-ad6d8578f616" fbc:geneProduct="G_PA5100"/>
        </fbc:geneProductAssociation>
        <listOfReactants>
          <speciesReference constant="true" species="M_h2o_c" metaid="e8059792-d26f-4abc-8b63-2a7fd3a30473" stoichiometry="1"/>
          <speciesReference constant="true" species="M_urcan_c" metaid="c8f2d1cb-6d14-44b9-aabe-9c0892ee93d4" stoichiometry="1"/>
        </listOfReactants>
        <listOfProducts>
          <speciesReference constant="true" species="M_4izp_c" metaid="_4c40800d-7627-498a-8e78-3eec08cdf328" stoichiometry="1"/>
        </listOfProducts>
      </reaction>
      <reaction id="R_UREA2" fbc:lowerFluxBound="cobra_0_bound" name="urease" metaid="b11a516f-28db-4370-83c8-8f0a10e32951" reversible="false" fast="false" fbc:upperFluxBound="cobra_default_ub">
        <fbc:geneProductAssociation xmlns:fbc="http://www.sbml.org/sbml/level3/version1/fbc/version2" metaid="f41b643c-c23c-4c16-876a-9a04b90a20da">
          <fbc:or metaid="f124ef14-0e19-4386-a83e-db35d1878dd7">
            <fbc:geneProductRef metaid="c38bd613-7727-4761-ba4d-530d5c62f80b" fbc:geneProduct="G_PA4868"/>
            <fbc:and metaid="_7c6caeb8-02ee-4186-8567-76535195802f">
              <fbc:geneProductRef metaid="d1483d6d-780e-45db-8c56-8ed21956d370" fbc:geneProduct="G_PA4865"/>
              <fbc:geneProductRef metaid="f69862c2-7ecf-4899-9659-350acc580986" fbc:geneProduct="G_PA4867"/>
            </fbc:and>
          </fbc:or>
        </fbc:geneProductAssociation>
        <listOfReactants>
          <speciesReference constant="true" species="M_h2o_c" metaid="_4ed2211e-9f27-4cd6-a03c-a63bc7802c6a" stoichiometry="1"/>
          <speciesReference constant="true" species="M_h_c" metaid="_9eae2c48-87bc-4982-a2ca-3106827083e1" stoichiometry="2"/>
          <speciesReference constant="true" species="M_urea_c" metaid="_42ca3e41-713b-49d1-8c6b-c5e78996d58b" stoichiometry="1"/>
        </listOfReactants>
        <listOfProducts>
          <speciesReference constant="true" species="M_co2_c" metaid="_7acd8b6d-d01a-4b5d-a58e-9de6e878f3a1" stoichiometry="1"/>
          <speciesReference constant="true" species="M_nh4_c" metaid="_486fa000-56e7-4860-ab6b-aca57f0c5c20" stoichiometry="2"/>
        </listOfProducts>
      </reaction>
      <reaction id="R_UREA2t2" fbc:lowerFluxBound="cobra_default_lb" name="urea reversible transport via proton symport (2 H+)" metaid="_9aeb0ccc-43ee-4521-859c-8cc77cd2f5fa" reversible="true" fast="false" fbc:upperFluxBound="cobra_default_ub">
        <fbc:geneProductAssociation xmlns:fbc="http://www.sbml.org/sbml/level3/version1/fbc/version2" metaid="aa65b416-756c-423d-960d-3ecd93e0d796">
          <fbc:geneProductRef metaid="_6f470180-87dd-44ee-948c-873501243372" fbc:geneProduct="G_PA1497"/>
        </fbc:geneProductAssociation>
        <listOfReactants>
          <speciesReference constant="true" species="M_h_e" metaid="_2a4d4f96-8646-417e-839f-8044546c1a2f" stoichiometry="2"/>
          <speciesReference constant="true" species="M_urea_e" metaid="_8f967923-bb70-4fe2-923c-dce3d738b1d0" stoichiometry="1"/>
        </listOfReactants>
        <listOfProducts>
          <speciesReference constant="true" species="M_h_c" metaid="e539b263-69dc-44cd-97f2-ace3a65b9232" stoichiometry="2"/>
          <speciesReference constant="true" species="M_urea_c" metaid="_75e4f220-9a0e-462a-b796-86f73ebb454c" stoichiometry="1"/>
        </listOfProducts>
      </reaction>
      <reaction id="R_URIC" fbc:lowerFluxBound="cobra_0_bound" name="uricase" metaid="_25e93810-b9a4-4a44-9c85-03f420e6f0d0" reversible="false" fast="false" fbc:upperFluxBound="cobra_default_ub">
        <fbc:geneProductAssociation xmlns:fbc="http://www.sbml.org/sbml/level3/version1/fbc/version2" metaid="_1be81541-c2e7-4cee-bc2e-99fe7e9557ce">
          <fbc:geneProductRef metaid="_2020a043-2309-4314-a290-2a6debacd0b2" fbc:geneProduct="G_PA2366"/>
        </fbc:geneProductAssociation>
        <listOfReactants>
          <speciesReference constant="true" species="M_h2o_c" metaid="_4a889b1d-6a39-4cd2-b6cf-ad4915e0b8e2" stoichiometry="2"/>
          <speciesReference constant="true" species="M_o2_c" metaid="_5dfea600-2c32-496f-9505-fec873aa69d8" stoichiometry="1"/>
          <speciesReference constant="true" species="M_urate_c" metaid="ac3d1871-8f27-46bf-9480-bca502cc58de" stoichiometry="1"/>
        </listOfReactants>
        <listOfProducts>
          <speciesReference constant="true" species="M_alltn_c" metaid="e9f23ec4-b956-4822-ae92-2936e1dde76f" stoichiometry="1"/>
          <speciesReference constant="true" species="M_co2_c" metaid="_56bfc008-6710-451b-8f60-49fcb7e4fab5" stoichiometry="1"/>
          <speciesReference constant="true" species="M_h2o2_c" metaid="b04f7f34-e47c-4501-a9ff-fcf166c7ed83" stoichiometry="1"/>
        </listOfProducts>
      </reaction>
      <reaction id="R_URIDK3" fbc:lowerFluxBound="cobra_default_lb" name="uridylate kinase (dUMP)" metaid="_7d728f54-a0f8-4db2-b90d-17e19f3374c1" reversible="true" fast="false" fbc:upperFluxBound="cobra_default_ub">
        <fbc:geneProductAssociation xmlns:fbc="http://www.sbml.org/sbml/level3/version1/fbc/version2" metaid="_2811141c-f8d3-440c-a38b-f19bff6d1aff">
          <fbc:geneProductRef metaid="a7e428ed-7d27-4834-bc0c-06cbb9e22965" fbc:geneProduct="G_PA3654"/>
        </fbc:geneProductAssociation>
        <listOfReactants>
          <speciesReference constant="true" species="M_atp_c" metaid="_80d646ba-221f-4729-9522-44accf72a877" stoichiometry="1"/>
          <speciesReference constant="true" species="M_dump_c" metaid="fbfcef29-bb49-401f-ba40-97639586be74" stoichiometry="1"/>
        </listOfReactants>
        <listOfProducts>
          <speciesReference constant="true" species="M_adp_c" metaid="_143ba92f-6a6c-42e4-9512-5333bd8541d0" stoichiometry="1"/>
          <speciesReference constant="true" species="M_dudp_c" metaid="_12cfce11-5c22-43a1-b39a-8ca5b6d10417" stoichiometry="1"/>
        </listOfProducts>
      </reaction>
      <reaction id="R_VALDHr" fbc:lowerFluxBound="cobra_default_lb" name="valine dehydrogenase" metaid="aa9ed5d3-0dbe-47f1-b002-9dcd35192cad" reversible="true" fast="false" fbc:upperFluxBound="cobra_default_ub">
        <fbc:geneProductAssociation xmlns:fbc="http://www.sbml.org/sbml/level3/version1/fbc/version2" metaid="_89680ae1-4af6-4b67-af82-ddaa3b07d6e1">
          <fbc:geneProductRef metaid="_839e6682-d75c-46c8-803b-c545377e321f" fbc:geneProduct="G_PA3418"/>
        </fbc:geneProductAssociation>
        <listOfReactants>
          <speciesReference constant="true" species="M_h2o_c" metaid="c29efdb5-c169-4b2d-bbb8-4ff079c26a5a" stoichiometry="1"/>
          <speciesReference constant="true" species="M_nad_c" metaid="_07cbaaea-1424-4fd2-8e50-0c7224fb09cc" stoichiometry="1"/>
          <speciesReference constant="true" species="M_val__L_c" metaid="_7774bfd8-d6a5-4582-b08e-6de51e154b01" stoichiometry="1"/>
        </listOfReactants>
        <listOfProducts>
          <speciesReference constant="true" species="M_3mob_c" metaid="_1910d586-4f7d-4355-8c19-2f4b3aa9bdeb" stoichiometry="1"/>
          <speciesReference constant="true" species="M_h_c" metaid="_07368e21-c787-4fa3-b9ef-4f87461f1f5e" stoichiometry="1"/>
          <speciesReference constant="true" species="M_nadh_c" metaid="_90ca3ec8-5011-4506-a944-e430c3fb21ea" stoichiometry="1"/>
          <speciesReference constant="true" species="M_nh4_c" metaid="_2f478064-3060-4dfc-bb2c-049e6edb5b95" stoichiometry="1"/>
        </listOfProducts>
      </reaction>
      <reaction id="R_VALTA" fbc:lowerFluxBound="cobra_default_lb" name="valine transaminase" metaid="_45dba7d2-9129-4dfd-8900-5f0f95760a2c" reversible="true" fast="false" fbc:upperFluxBound="cobra_default_ub">
        <fbc:geneProductAssociation xmlns:fbc="http://www.sbml.org/sbml/level3/version1/fbc/version2" metaid="a21c564d-bf17-4a8b-a5b3-2418dd70e3df">
          <fbc:geneProductRef metaid="da52f625-b9f9-451b-88a5-b3e14eabddd1" fbc:geneProduct="G_PA5013"/>
        </fbc:geneProductAssociation>
        <listOfReactants>
          <speciesReference constant="true" species="M_akg_c" metaid="cb9eede9-a127-44d7-a9ed-cbc7a307dd1d" stoichiometry="1"/>
          <speciesReference constant="true" species="M_val__L_c" metaid="a7221d36-7a9d-4d77-8554-4fff9d674bc9" stoichiometry="1"/>
        </listOfReactants>
        <listOfProducts>
          <speciesReference constant="true" species="M_3mob_c" metaid="efcafe39-a1a1-44ac-a048-d19394d6325a" stoichiometry="1"/>
          <speciesReference constant="true" species="M_glu__L_c" metaid="a036220a-6838-4bb8-b675-dfbe117f740d" stoichiometry="1"/>
        </listOfProducts>
      </reaction>
      <reaction id="R_VALTRS" fbc:lowerFluxBound="cobra_0_bound" name="Valyl-tRNA synthetase" metaid="_3f7f048e-7925-4081-abc1-1c7d981c5437" reversible="false" fast="false" fbc:upperFluxBound="cobra_default_ub">
        <fbc:geneProductAssociation xmlns:fbc="http://www.sbml.org/sbml/level3/version1/fbc/version2" metaid="e7d29f44-bff1-4f1e-9c82-b8b113f11085">
          <fbc:geneProductRef metaid="e7399941-73c0-4522-a3b2-9e0a11c6150d" fbc:geneProduct="G_PA3834"/>
        </fbc:geneProductAssociation>
        <listOfReactants>
          <speciesReference constant="true" species="M_atp_c" metaid="f617432e-b384-4764-9a96-0c7c64a0418e" stoichiometry="1"/>
          <speciesReference constant="true" species="M_trnaval_c" metaid="f46a4f6f-540a-42c9-be3e-5bdb25877cda" stoichiometry="1"/>
          <speciesReference constant="true" species="M_val__L_c" metaid="eb5905fc-32cf-484a-8fca-ac74150880bd" stoichiometry="1"/>
        </listOfReactants>
        <listOfProducts>
          <speciesReference constant="true" species="M_amp_c" metaid="a6a3bd97-7c17-447b-a3d5-1a9db91d162b" stoichiometry="1"/>
          <speciesReference constant="true" species="M_ppi_c" metaid="ac31614d-ca7d-43be-adea-9b9de7696c65" stoichiometry="1"/>
          <speciesReference constant="true" species="M_valtrna_c" metaid="d05d1199-b857-43b4-9f0e-6dfa4dc073ac" stoichiometry="1"/>
        </listOfProducts>
      </reaction>
      <reaction id="R_VALabc" fbc:lowerFluxBound="cobra_0_bound" name="L-valine transport via ABC system" metaid="_260765f0-f835-4ef6-8c10-cc4deb06b030" reversible="false" fast="false" fbc:upperFluxBound="cobra_default_ub">
        <fbc:geneProductAssociation xmlns:fbc="http://www.sbml.org/sbml/level3/version1/fbc/version2" metaid="d4312976-4fd9-4eda-af86-da51a217029d">
          <fbc:or metaid="_8a8d21af-44e7-421e-a02a-0f2a55e7158f">
            <fbc:and metaid="_2bb044a7-94d3-4a82-8abd-0e40bddb0acb">
              <fbc:geneProductRef metaid="_08ae24eb-177b-42ce-906e-6705d62e9fef" fbc:geneProduct="G_PA1074"/>
              <fbc:geneProductRef metaid="_4d84cb7b-68fd-4cfc-b497-a8ab3465d705" fbc:geneProduct="G_PA1073"/>
              <fbc:geneProductRef metaid="_79fcaa26-9996-4423-a086-489cc621c848" fbc:geneProduct="G_PA1072"/>
              <fbc:geneProductRef metaid="_4265e03f-333f-468d-886b-000560303fdb" fbc:geneProduct="G_PA1071"/>
              <fbc:geneProductRef metaid="_7d314d5f-78cf-4820-a4a6-34db257cd619" fbc:geneProduct="G_PA1070"/>
            </fbc:and>
            <fbc:and metaid="ed51bb77-2368-4a61-9212-d7e99d6df858">
              <fbc:geneProductRef metaid="d949a76e-03c9-40d0-9d27-e255ee1f45fe" fbc:geneProduct="G_PA4862"/>
              <fbc:geneProductRef metaid="b15be8ad-1a9e-42ea-9972-cec40731675d" fbc:geneProduct="G_PA4861"/>
              <fbc:geneProductRef metaid="dea4ce4e-4e58-431a-94fa-db997fbf14ad" fbc:geneProduct="G_PA4859"/>
              <fbc:geneProductRef metaid="_6c0b5f37-2712-4a5a-a79b-3ece388ce209" fbc:geneProduct="G_PA4860"/>
            </fbc:and>
            <fbc:and metaid="_78e34727-8a5c-4fee-b859-a10b49e8f5ab">
              <fbc:geneProductRef metaid="_8ab709f3-563a-4e9c-922a-9ee970dd6a76" fbc:geneProduct="G_PA4909"/>
              <fbc:geneProductRef metaid="ac4c1e0f-964c-4368-b817-ab046426a51c" fbc:geneProduct="G_PA4910"/>
              <fbc:geneProductRef metaid="d1c481a0-ae4f-4588-b239-3a69c85c9dde" fbc:geneProduct="G_PA4912"/>
              <fbc:geneProductRef metaid="_7f6fce56-62d2-4284-9168-9e392330e8d4" fbc:geneProduct="G_PA4913"/>
              <fbc:geneProductRef metaid="abe33d2e-2f8a-4d48-b96a-98de85f6ed97" fbc:geneProduct="G_PA4911"/>
            </fbc:and>
          </fbc:or>
        </fbc:geneProductAssociation>
        <listOfReactants>
          <speciesReference constant="true" species="M_atp_c" metaid="e1832bb9-c702-401a-9f12-117959cfe368" stoichiometry="1"/>
          <speciesReference constant="true" species="M_h2o_c" metaid="_9985159f-6869-44d4-b78e-19fe46bd48ac" stoichiometry="1"/>
          <speciesReference constant="true" species="M_val__L_e" metaid="c384b902-347c-4247-a2ea-75639b9749e3" stoichiometry="1"/>
        </listOfReactants>
        <listOfProducts>
          <speciesReference constant="true" species="M_adp_c" metaid="ab60d738-b65d-41a1-82d3-c60e01eb9ceb" stoichiometry="1"/>
          <speciesReference constant="true" species="M_h_c" metaid="d13300a4-8cde-4b5f-91cb-954a542b96d3" stoichiometry="1"/>
          <speciesReference constant="true" species="M_pi_c" metaid="_84d1c939-1d9a-4e0f-8263-4496f835059f" stoichiometry="1"/>
          <speciesReference constant="true" species="M_val__L_c" metaid="_3b27e481-1077-4252-b95b-ac867bde9e7b" stoichiometry="1"/>
        </listOfProducts>
      </reaction>
      <reaction id="R_VALt2na" fbc:lowerFluxBound="cobra_0_bound" name="L-valine transport in via proton symport" metaid="_8bb908d0-d6d0-40ad-9e79-e817cebb2ba9" reversible="false" fast="false" fbc:upperFluxBound="cobra_default_ub">
        <fbc:geneProductAssociation xmlns:fbc="http://www.sbml.org/sbml/level3/version1/fbc/version2" metaid="f7046e7e-fbe3-4521-ad37-b267f7edf89e">
          <fbc:geneProductRef metaid="d42b3dd6-ac11-43ed-815d-067c2262caae" fbc:geneProduct="G_PA1590"/>
        </fbc:geneProductAssociation>
        <listOfReactants>
          <speciesReference constant="true" species="M_na1_e" metaid="cd7aeb57-fb76-4c4e-9cae-0a6297d5c39f" stoichiometry="1"/>
          <speciesReference constant="true" species="M_val__L_e" metaid="_4f202c92-a32e-4e24-8dd0-4b120fe11821" stoichiometry="1"/>
        </listOfReactants>
        <listOfProducts>
          <speciesReference constant="true" species="M_na1_c" metaid="_43085194-abfe-46d2-af0a-edd2f295c7ba" stoichiometry="1"/>
          <speciesReference constant="true" species="M_val__L_c" metaid="_827ec9a4-97b4-4b7c-b60b-14f65480bf04" stoichiometry="1"/>
        </listOfProducts>
      </reaction>
      <reaction id="R_XANDa" fbc:lowerFluxBound="cobra_0_bound" name="xanthine dehydrogenase" metaid="_22a36728-572e-4c50-92ef-1b6bdeea34ae" reversible="false" fast="false" fbc:upperFluxBound="cobra_default_ub">
        <fbc:geneProductAssociation xmlns:fbc="http://www.sbml.org/sbml/level3/version1/fbc/version2" metaid="_949393df-eecb-4f97-a5f9-2979dfaaf9ac">
          <fbc:or metaid="_312a14c7-6f43-4f13-8533-6cb64fb7076b">
            <fbc:geneProductRef metaid="_74bf4f69-f5eb-444c-9aa2-fb87804f4381" fbc:geneProduct="G_PA1523"/>
            <fbc:geneProductRef metaid="_77af2dcd-1ab9-4728-addb-031d8fb1ba45" fbc:geneProduct="G_PA1524"/>
          </fbc:or>
        </fbc:geneProductAssociation>
        <listOfReactants>
          <speciesReference constant="true" species="M_h2o_c" metaid="_441dd5d4-cbfa-44e8-9248-5b4481f5f412" stoichiometry="1"/>
          <speciesReference constant="true" species="M_hxan_c" metaid="_33e481d9-79de-4966-a671-be8e26dc56af" stoichiometry="1"/>
          <speciesReference constant="true" species="M_nad_c" metaid="_194ca2e9-72c8-4902-8f82-44af1c391a25" stoichiometry="1"/>
        </listOfReactants>
        <listOfProducts>
          <speciesReference constant="true" species="M_h_c" metaid="c0d0944d-2478-4984-b705-adf73d5ab7ca" stoichiometry="1"/>
          <speciesReference constant="true" species="M_nadh_c" metaid="_4f9c2602-ecf3-44c6-91fc-f29539226bcd" stoichiometry="1"/>
          <speciesReference constant="true" species="M_xan_c" metaid="_55713351-8c10-497c-9195-04972a5fd178" stoichiometry="1"/>
        </listOfProducts>
      </reaction>
      <reaction id="R_XANDb" fbc:lowerFluxBound="cobra_0_bound" name="xanthine dehydrogenase" metaid="_1893d323-fd8c-44b3-a9ed-7bf8301fdf23" reversible="false" fast="false" fbc:upperFluxBound="cobra_default_ub">
        <fbc:geneProductAssociation xmlns:fbc="http://www.sbml.org/sbml/level3/version1/fbc/version2" metaid="_43e43483-5a95-47c3-9a00-9f3c7f7ff58d">
          <fbc:or metaid="_04348a36-78a0-469f-82ec-e8351c6f5d48">
            <fbc:geneProductRef metaid="_304af08d-17bd-47e9-9e20-29185bd39ff6" fbc:geneProduct="G_PA1524"/>
            <fbc:geneProductRef metaid="_6a400af0-9ea3-4827-abd9-e5fe0a8a511b" fbc:geneProduct="G_PA1523"/>
          </fbc:or>
        </fbc:geneProductAssociation>
        <listOfReactants>
          <speciesReference constant="true" species="M_h2o_c" metaid="ca3e0683-8ea0-476e-917f-85ee43d31470" stoichiometry="1"/>
          <speciesReference constant="true" species="M_nad_c" metaid="e1faaf84-9c51-4fd5-849d-4f4de6195e8a" stoichiometry="1"/>
          <speciesReference constant="true" species="M_xan_c" metaid="bcdc8b76-90e8-472c-aff7-4ac3d0719441" stoichiometry="1"/>
        </listOfReactants>
        <listOfProducts>
          <speciesReference constant="true" species="M_h_c" metaid="_8d08a746-05aa-4f90-b138-b23fa133115f" stoichiometry="1"/>
          <speciesReference constant="true" species="M_nadh_c" metaid="_939e3f98-48a4-4295-bfc3-8fa1ca64b312" stoichiometry="1"/>
          <speciesReference constant="true" species="M_urate_c" metaid="_85cda078-a489-49f3-ba65-9884d3c879f3" stoichiometry="1"/>
        </listOfProducts>
      </reaction>
      <reaction id="R_XANt2" fbc:lowerFluxBound="cobra_0_bound" name="xanthine transport in via proton symport" metaid="_50c10e1c-a140-4578-bcd1-0735a79a4ed9" reversible="false" fast="false" fbc:upperFluxBound="cobra_default_ub">
        <fbc:geneProductAssociation xmlns:fbc="http://www.sbml.org/sbml/level3/version1/fbc/version2" metaid="_5f43ca90-fa45-4ca9-88e2-0a2410de0c72">
          <fbc:or metaid="_003d840e-ecae-4124-9f46-af9733d8d4ae">
            <fbc:geneProductRef metaid="_73c881ca-9664-4e6a-8639-6b5122555900" fbc:geneProduct="G_PA0438"/>
            <fbc:geneProductRef metaid="ccc49562-41a1-4aa6-a1eb-c983eb69c171" fbc:geneProduct="G_PA0476"/>
            <fbc:geneProductRef metaid="_6e42b6db-6573-401d-b2c7-82385eeabee3" fbc:geneProduct="G_PA5099"/>
            <fbc:geneProductRef metaid="d144adaf-f330-455e-909d-e83987e78579" fbc:geneProduct="G_PA1519"/>
            <fbc:geneProductRef metaid="_182b130d-81e2-4c2b-bedd-c864c095d48d" fbc:geneProduct="G_PA1419"/>
            <fbc:geneProductRef metaid="_4c0d925e-f324-4f5b-a315-d720c50cc79e" fbc:geneProduct="G_PA0166"/>
            <fbc:geneProductRef metaid="e30cecc5-fb45-4829-9a4b-079c45fd38e0" fbc:geneProduct="G_PA0352"/>
            <fbc:geneProductRef metaid="_77b522b1-6d73-456d-9d83-047a9f1da108" fbc:geneProduct="G_PA2938"/>
            <fbc:geneProductRef metaid="f6d4e0e4-f32d-4a43-b08f-b97a58435d1b" fbc:geneProduct="G_PA0443"/>
            <fbc:geneProductRef metaid="_8feaa6b0-c3a2-40dc-bc18-129cf0eab1a2" fbc:geneProduct="G_PA2073"/>
            <fbc:geneProductRef metaid="_88abcf67-7918-451e-8f77-8beea22c52b4" fbc:geneProduct="G_PA4647"/>
            <fbc:geneProductRef metaid="a93d2f24-722e-4893-b8f7-a3c4fabe90cd" fbc:geneProduct="G_PA1507"/>
          </fbc:or>
        </fbc:geneProductAssociation>
        <listOfReactants>
          <speciesReference constant="true" species="M_h_e" metaid="_7848cc8d-640c-495c-952a-6c35df3e2a78" stoichiometry="1"/>
          <speciesReference constant="true" species="M_xan_e" metaid="_0da897ef-689a-48a9-a816-1cbc67e05dc4" stoichiometry="1"/>
        </listOfReactants>
        <listOfProducts>
          <speciesReference constant="true" species="M_h_c" metaid="_683bd2c1-de31-44a1-966c-adf07bf307f8" stoichiometry="1"/>
          <speciesReference constant="true" species="M_xan_c" metaid="_9982a084-0c7a-4176-bdbe-460da8c34d7a" stoichiometry="1"/>
        </listOfProducts>
      </reaction>
      <reaction id="R_XYLK" fbc:lowerFluxBound="cobra_0_bound" name="xylulokinase" metaid="c8b6b068-4d2e-48f2-9a54-2894da700f05" reversible="false" fast="false" fbc:upperFluxBound="cobra_default_ub">
        <fbc:geneProductAssociation xmlns:fbc="http://www.sbml.org/sbml/level3/version1/fbc/version2" metaid="_65bd953a-86dc-42e4-8875-234b1401043a">
          <fbc:or metaid="_0345c1dc-0c84-4879-a172-03d7b15eca0a">
            <fbc:geneProductRef metaid="_64d7a3c9-fee4-44ce-8334-027d93f5e466" fbc:geneProduct="G_PA3024"/>
            <fbc:geneProductRef metaid="ab27cad1-231e-4e11-8c50-6160565965df" fbc:geneProduct="G_PA2343"/>
          </fbc:or>
        </fbc:geneProductAssociation>
        <listOfReactants>
          <speciesReference constant="true" species="M_atp_c" metaid="_036c1e76-7c4b-42a3-b31f-88b7d49f9176" stoichiometry="1"/>
          <speciesReference constant="true" species="M_xylu__D_c" metaid="_9db38453-9df7-4481-a5fb-ccc9517a397c" stoichiometry="1"/>
        </listOfReactants>
        <listOfProducts>
          <speciesReference constant="true" species="M_adp_c" metaid="_145b1e45-d8b5-4e8e-8767-89ee23fbabcc" stoichiometry="1"/>
          <speciesReference constant="true" species="M_h_c" metaid="_97ed0282-7b73-4d10-923a-0ce381951a02" stoichiometry="1"/>
          <speciesReference constant="true" species="M_xu5p__D_c" metaid="dd28fd81-9b2f-4d01-a372-979948b85754" stoichiometry="1"/>
        </listOfProducts>
      </reaction>
      <reaction id="R_XYLabc" fbc:lowerFluxBound="cobra_0_bound" name="D-xylose transport via ABC system" metaid="_343eaeb6-1679-4588-83db-579b297e2f1c" reversible="false" fast="false" fbc:upperFluxBound="cobra_default_ub">
        <fbc:geneProductAssociation xmlns:fbc="http://www.sbml.org/sbml/level3/version1/fbc/version2" metaid="b507e402-6627-4707-adb0-06391faa6f00">
          <fbc:geneProductRef metaid="_00975aa0-e3d5-4f65-b879-18c06b27fb4d" fbc:geneProduct="G_PA1948"/>
        </fbc:geneProductAssociation>
        <listOfReactants>
          <speciesReference constant="true" species="M_atp_c" metaid="_44d0bc50-217f-4671-9a20-a730b380f618" stoichiometry="1"/>
          <speciesReference constant="true" species="M_h2o_c" metaid="bee4ba2d-3e23-42f0-af2a-c183f1062193" stoichiometry="1"/>
          <speciesReference constant="true" species="M_xyl__D_e" metaid="cbbea363-44d3-4950-93ba-d2ceac89087e" stoichiometry="1"/>
        </listOfReactants>
        <listOfProducts>
          <speciesReference constant="true" species="M_adp_c" metaid="_59aaccce-9b2c-4091-b7a2-a21c3b411399" stoichiometry="1"/>
          <speciesReference constant="true" species="M_h_c" metaid="ce0dece1-39db-46b7-be33-a619d6e25e94" stoichiometry="1"/>
          <speciesReference constant="true" species="M_pi_c" metaid="f40894c1-0245-444a-affd-58136e59c21f" stoichiometry="1"/>
          <speciesReference constant="true" species="M_xyl__D_c" metaid="ebc18282-e3fc-406d-8860-f1d07cc7b0ab" stoichiometry="1"/>
        </listOfProducts>
      </reaction>
      <reaction id="R_YUMPS" fbc:lowerFluxBound="cobra_default_lb" name="yUMP synthetase" metaid="a2d97779-39f4-4fc3-9afd-1b9de4032ec4" reversible="true" fast="false" fbc:upperFluxBound="cobra_default_ub">
        <fbc:geneProductAssociation xmlns:fbc="http://www.sbml.org/sbml/level3/version1/fbc/version2" metaid="_4b90e109-a0f5-425f-8f1f-097fcee36f89">
          <fbc:or metaid="_41d61d56-2000-49ee-8466-b51384f9e396">
            <fbc:geneProductRef metaid="_4817bb60-284d-4398-b958-276691ad5117" fbc:geneProduct="G_PA4742"/>
            <fbc:geneProductRef metaid="ba18ce57-87dd-4719-9203-e7928ec6f1a6" fbc:geneProduct="G_PA2975"/>
            <fbc:geneProductRef metaid="fc6c4b10-b7ce-4bb2-9d06-1c397a4f792a" fbc:geneProduct="G_PA3246"/>
            <fbc:geneProductRef metaid="e2f26653-3b3e-45a0-8e8a-060baa20e828" fbc:geneProduct="G_PA3114"/>
            <fbc:geneProductRef metaid="_872e0a9e-f96d-4827-afae-f06c54d664c6" fbc:geneProduct="G_PA4544"/>
          </fbc:or>
        </fbc:geneProductAssociation>
        <listOfReactants>
          <speciesReference constant="true" species="M_r5p_c" metaid="_923ac0e5-7e87-4cd4-be1f-584db0d62c13" stoichiometry="1"/>
          <speciesReference constant="true" species="M_ura_c" metaid="_064b1957-22da-40f4-bd73-9fb742b5146d" stoichiometry="1"/>
        </listOfReactants>
        <listOfProducts>
          <speciesReference constant="true" species="M_h2o_c" metaid="f8107cc7-cbf4-4b96-942d-b7b51fb51674" stoichiometry="1"/>
          <speciesReference constant="true" species="M_psd5p_c" metaid="_507faf13-c09e-41ec-bb02-0af8bdb88ec7" stoichiometry="1"/>
        </listOfProducts>
      </reaction>
      <reaction id="R_ZN2abc1" fbc:lowerFluxBound="cobra_0_bound" name="zinc transport out via ABC system" metaid="_5f8e356e-0259-4cf8-acfa-ac839add10da" reversible="false" fast="false" fbc:upperFluxBound="cobra_default_ub">
        <fbc:geneProductAssociation xmlns:fbc="http://www.sbml.org/sbml/level3/version1/fbc/version2" metaid="a1d43cf4-c076-4513-a12e-8d866f7a871d">
          <fbc:and metaid="_3be95707-dfea-42ae-ab56-540efc1243d5">
            <fbc:geneProductRef metaid="_202030a0-54ba-4e0b-bf84-f0842692903b" fbc:geneProduct="G_PA5498"/>
            <fbc:geneProductRef metaid="_480435da-5efc-45fc-b87b-74c22da043e9" fbc:geneProduct="G_PA5501"/>
            <fbc:geneProductRef metaid="a065c01c-ac91-4dd4-9254-ae697016a3cf" fbc:geneProduct="G_PA5500"/>
          </fbc:and>
        </fbc:geneProductAssociation>
        <listOfReactants>
          <speciesReference constant="true" species="M_atp_c" metaid="_6641fd1b-591f-44db-9b7c-ad70eae3eead" stoichiometry="1"/>
          <speciesReference constant="true" species="M_h2o_c" metaid="_237a8d93-6fee-4dcc-84cd-c3917b850f85" stoichiometry="1"/>
          <speciesReference constant="true" species="M_zn2_c" metaid="d1265db9-653a-4bd7-b0d8-947820c58b38" stoichiometry="1"/>
        </listOfReactants>
        <listOfProducts>
          <speciesReference constant="true" species="M_adp_c" metaid="_56344552-4ddb-4261-a605-149eb573ca92" stoichiometry="1"/>
          <speciesReference constant="true" species="M_h_c" metaid="_56a9d533-2532-4e3e-a581-d5e8235b4c9d" stoichiometry="1"/>
          <speciesReference constant="true" species="M_pi_c" metaid="c6036f45-e9d3-4b4b-b08e-a3dbe626b2f8" stoichiometry="1"/>
          <speciesReference constant="true" species="M_zn2_e" metaid="b425d801-71e9-4fbf-a57e-90773e51c3b0" stoichiometry="1"/>
        </listOfProducts>
      </reaction>
      <reaction id="R_ZN2abc2" fbc:lowerFluxBound="cobra_0_bound" name="zinc transport in via ABC system" metaid="eb878b4e-6964-44cc-b975-b68d0320abb5" reversible="false" fast="false" fbc:upperFluxBound="cobra_default_ub">
        <fbc:geneProductAssociation xmlns:fbc="http://www.sbml.org/sbml/level3/version1/fbc/version2" metaid="_3e1a56f5-2768-4284-a306-35aa4c005259">
          <fbc:and metaid="_50ebb1fd-76f2-481d-bfde-cbf2d1e958a2">
            <fbc:geneProductRef metaid="fe39f921-bc1b-4d40-94f2-9b8d1eb19a91" fbc:geneProduct="G_PA5498"/>
            <fbc:geneProductRef metaid="bb34aa45-4145-4e78-867d-e741514a2bb5" fbc:geneProduct="G_PA5501"/>
            <fbc:geneProductRef metaid="_77e3d796-f68d-48cc-9842-da938e7e892d" fbc:geneProduct="G_PA5500"/>
          </fbc:and>
        </fbc:geneProductAssociation>
        <listOfReactants>
          <speciesReference constant="true" species="M_atp_c" metaid="ea646b4a-b227-4c71-896e-5c63eb484481" stoichiometry="1"/>
          <speciesReference constant="true" species="M_h2o_c" metaid="_1806a830-e240-4f62-93bc-df604f83379e" stoichiometry="1"/>
          <speciesReference constant="true" species="M_zn2_e" metaid="_9bcb2e85-771a-4f33-99a0-f37dd750ee08" stoichiometry="1"/>
        </listOfReactants>
        <listOfProducts>
          <speciesReference constant="true" species="M_adp_c" metaid="_5032729b-c5e8-4c58-95b2-38fbdfd84ff9" stoichiometry="1"/>
          <speciesReference constant="true" species="M_h_c" metaid="_82371aaf-9205-41c6-bc56-b450e9012ed9" stoichiometry="1"/>
          <speciesReference constant="true" species="M_pi_c" metaid="a8368055-5f84-4927-abf2-293dac5ef3fe" stoichiometry="1"/>
          <speciesReference constant="true" species="M_zn2_c" metaid="_7ab5ed56-d999-4ec6-bc91-7421a9bdad30" stoichiometry="1"/>
        </listOfProducts>
      </reaction>
      <reaction id="R_ZN2t" fbc:lowerFluxBound="cobra_0_bound" name="zinc transport out via antiport" metaid="a123a077-272a-4bc8-b45c-1bf3b40bd3eb" reversible="false" fast="false" fbc:upperFluxBound="cobra_default_ub">
        <fbc:geneProductAssociation xmlns:fbc="http://www.sbml.org/sbml/level3/version1/fbc/version2" metaid="b74a8b58-e83f-4cca-beac-33f482bc62d3">
          <fbc:and metaid="_18054cec-2de6-47d2-80c9-5e00e1629ccb">
            <fbc:geneProductRef metaid="_38d5a91e-b0c3-4ae6-9e05-df2b4af2e1e4" fbc:geneProduct="G_PA2520"/>
            <fbc:geneProductRef metaid="_2056a275-b15e-479e-995a-894cee73d210" fbc:geneProduct="G_PA2521"/>
            <fbc:geneProductRef metaid="_9a466e8c-8af7-4964-b8a0-6492d71dc1d4" fbc:geneProduct="G_PA2522"/>
          </fbc:and>
        </fbc:geneProductAssociation>
        <listOfReactants>
          <speciesReference constant="true" species="M_h_e" metaid="_2908a8d6-e577-42fc-a21a-b2a87a366acb" stoichiometry="1"/>
          <speciesReference constant="true" species="M_zn2_c" metaid="a21696bf-20fd-431b-aeea-de0dc4c005fe" stoichiometry="1"/>
        </listOfReactants>
        <listOfProducts>
          <speciesReference constant="true" species="M_h_c" metaid="f2f34688-47f9-47ba-a213-04c67ab43fb9" stoichiometry="1"/>
          <speciesReference constant="true" species="M_zn2_e" metaid="_2897a71c-229e-472a-898d-47e64e7efac1" stoichiometry="1"/>
        </listOfProducts>
      </reaction>
      <reaction id="R_ala__Bt2" fbc:lowerFluxBound="cobra_0_bound" name="beta-Alanine transport in via proton symport" metaid="_9140e62c-efc3-4b68-a0c2-edf1882b0bf4" reversible="false" fast="false" fbc:upperFluxBound="cobra_default_ub">
        <listOfReactants>
          <speciesReference constant="true" species="M_ala__B_e" metaid="bc88e9a6-db5b-4bed-9118-fb39a65f7b51" stoichiometry="1"/>
          <speciesReference constant="true" species="M_h_e" metaid="f983ba1d-13be-4cfa-ab7b-41e42bc53d68" stoichiometry="1"/>
        </listOfReactants>
        <listOfProducts>
          <speciesReference constant="true" species="M_ala__B_c" metaid="_3f0a5e0b-d2e8-4e69-b045-a8ba34c2e365" stoichiometry="1"/>
          <speciesReference constant="true" species="M_h_c" metaid="_680f543c-37ba-45a5-9360-4046ff9ccf3d" stoichiometry="1"/>
        </listOfProducts>
      </reaction>
      <reaction id="R_DM_5mthf_c" fbc:lowerFluxBound="cobra_0_bound" name="demand_5-Methyltetrahydrofolate" metaid="e32bb909-68b4-4afb-81d9-2479f20c8432" reversible="false" fast="false" fbc:upperFluxBound="cobra_0_bound">
        <listOfReactants>
          <speciesReference constant="true" species="M_5mthf_c" metaid="_9ddaf3b2-cb12-472e-af1c-66707697747e" stoichiometry="1"/>
        </listOfReactants>
      </reaction>
      <reaction id="R_DM_cdlp_PA_c" fbc:lowerFluxBound="cobra_0_bound" name="demand_cardiolipin" metaid="d800578a-6e1a-4247-b5cb-596799d6ffa3" reversible="false" fast="false" fbc:upperFluxBound="cobra_0_bound">
        <listOfReactants>
          <speciesReference constant="true" species="M_cdlp_PA_c" metaid="_3bfcd482-2dfb-47cd-91e1-0e32b98147cd" stoichiometry="1"/>
        </listOfReactants>
      </reaction>
      <reaction id="R_DM_fad_c" fbc:lowerFluxBound="cobra_0_bound" name="demand_FAD" metaid="_04657065-15e4-4c0e-a4b3-8c405e60ffde" reversible="false" fast="false" fbc:upperFluxBound="cobra_0_bound">
        <listOfReactants>
          <speciesReference constant="true" species="M_fad_c" metaid="f9166037-3cc8-4d6b-96ac-3c3278149db2" stoichiometry="1"/>
        </listOfReactants>
      </reaction>
      <reaction id="R_DM_nadh_c" fbc:lowerFluxBound="cobra_0_bound" name="demand_Nicotinamide adenine dinucleotide - reduced" metaid="_046080c8-4ba0-41dc-9988-b6fd96a67e7b" reversible="false" fast="false" fbc:upperFluxBound="cobra_0_bound">
        <listOfReactants>
          <speciesReference constant="true" species="M_nadh_c" metaid="_9bee1895-e772-4dad-9228-3863c5a2de84" stoichiometry="1"/>
        </listOfReactants>
      </reaction>
      <reaction id="R_DM_PA_core_lipidA_c" fbc:lowerFluxBound="cobra_0_bound" name="demand_Pseudomonas aeruginosa LPS core + KDO2-lipidA" metaid="c06399ad-6276-4e4b-92aa-35c988961698" reversible="false" fast="false" fbc:upperFluxBound="cobra_0_bound">
        <listOfReactants>
          <speciesReference constant="true" species="M_PA_core_lipidA_c" metaid="d8c2bc89-8923-439e-814e-ca3ad5bca74e" stoichiometry="1"/>
        </listOfReactants>
      </reaction>
      <reaction id="R_DM_pe_PA_c" fbc:lowerFluxBound="cobra_0_bound" name="demand_phosphatidylethanolamine" metaid="ea6a335c-2732-4eb3-81ef-d91e778f69f9" reversible="false" fast="false" fbc:upperFluxBound="cobra_0_bound">
        <listOfReactants>
          <speciesReference constant="true" species="M_pe_PA_c" metaid="b645bca3-9ce3-435b-8e05-9b633e63570a" stoichiometry="1"/>
        </listOfReactants>
      </reaction>
      <reaction id="R_DM_peptido_EC_c" fbc:lowerFluxBound="cobra_0_bound" name="demand_Peptidoglycan subunit of Escherichia coli" metaid="_9bfee1ff-e0c1-4502-893f-00c1dfd28001" reversible="false" fast="false" fbc:upperFluxBound="cobra_0_bound">
        <listOfReactants>
          <speciesReference constant="true" species="M_peptido_EC_c" metaid="_410c6e0a-4cf6-4958-a818-b18b479abfa4" stoichiometry="1"/>
        </listOfReactants>
      </reaction>
      <reaction id="R_DM_pg_PA_c" fbc:lowerFluxBound="cobra_0_bound" name="demand_phosphatidylglycerol" metaid="de7ef12d-0859-466e-a2a6-fea2d56df12a" reversible="false" fast="false" fbc:upperFluxBound="cobra_0_bound">
        <listOfReactants>
          <speciesReference constant="true" species="M_pg_PA_c" metaid="_985b956d-5637-44bf-92fb-525a6f4fdcfb" stoichiometry="1"/>
        </listOfReactants>
      </reaction>
      <reaction id="R_DM_pheme_c" fbc:lowerFluxBound="cobra_0_bound" name="demand_Protoheme" metaid="_65ddd484-16fb-4ee9-9521-63f93f8296b8" reversible="false" fast="false" fbc:upperFluxBound="cobra_0_bound">
        <listOfReactants>
          <speciesReference constant="true" species="M_pheme_c" metaid="_12dbe2ba-68cd-4d89-8246-cdf93666e7cf" stoichiometry="1"/>
        </listOfReactants>
      </reaction>
      <reaction id="R_DM_ps_PA_c" fbc:lowerFluxBound="cobra_0_bound" name="demand_phosphatidylserine" metaid="bbc65842-2684-4e44-b6ee-3271fc1ab640" reversible="false" fast="false" fbc:upperFluxBound="cobra_0_bound">
        <listOfReactants>
          <speciesReference constant="true" species="M_ps_PA_c" metaid="_8a4603b9-e7f3-4f97-ab1f-e9c9b9fc4caa" stoichiometry="1"/>
        </listOfReactants>
      </reaction>
      <reaction id="R_DM_ptrc_c" fbc:lowerFluxBound="cobra_0_bound" name="demand_Putrescine" metaid="_92f4f279-4d55-40fb-a8ec-cd65afeafd21" reversible="false" fast="false" fbc:upperFluxBound="cobra_0_bound">
        <listOfReactants>
          <speciesReference constant="true" species="M_ptrc_c" metaid="abbb8fa1-f55a-4a2a-a273-caa00393a2a8" stoichiometry="1"/>
        </listOfReactants>
      </reaction>
      <reaction id="R_DM_spmd_c" fbc:lowerFluxBound="cobra_0_bound" name="demand_Spermidine" metaid="_5c118e2b-24ed-4e03-bf60-cc5f289b0a79" reversible="false" fast="false" fbc:upperFluxBound="cobra_0_bound">
        <listOfReactants>
          <speciesReference constant="true" species="M_spmd_c" metaid="_351bf2fd-5de0-4650-8f30-f4611a55da60" stoichiometry="1"/>
        </listOfReactants>
      </reaction>
      <reaction id="R_DM_succoa_c" fbc:lowerFluxBound="cobra_0_bound" name="demand_Succinyl-CoA" metaid="b9c32a62-a35e-4b18-ae37-4ebeecb06ac0" reversible="false" fast="false" fbc:upperFluxBound="cobra_0_bound">
        <listOfReactants>
          <speciesReference constant="true" species="M_succoa_c" metaid="d81f3242-a994-4c2a-85df-f0b7a2a5db42" stoichiometry="1"/>
        </listOfReactants>
      </reaction>
      <reaction id="R_DM_udcppfmm_c" fbc:lowerFluxBound="cobra_0_bound" name="demand_Man(2NAc3N)(3,-CH3C=NH)A-(beta1,4)-Man(2NAc3NAc)A-(beta1,3)-Fuc2NAc-PP-Undecaprenyl" metaid="_4382c7c6-dec3-4453-988b-1456ecdf968b" reversible="false" fast="false" fbc:upperFluxBound="cobra_0_bound">
        <listOfReactants>
          <speciesReference constant="true" species="M_udcppfmm_c" metaid="_531f41da-d728-4971-a129-515316e0cf0b" stoichiometry="1"/>
        </listOfReactants>
        <listOfProducts>
          <speciesReference constant="true" species="M_udcpdp_c" metaid="_75f7e7d2-da98-4d05-bc95-fc5d4afc7387" stoichiometry="1"/>
        </listOfProducts>
      </reaction>
      <reaction id="R_DM_rha4glcnacppund_c" fbc:lowerFluxBound="cobra_0_bound" name="demand_Rha-(a1,2)-Rha-(a1,3)-Rha-(a1,3)-Rha-(a1,3)-N-acetylglucosamine pyrophosphorylundecaprenol" metaid="ba758402-67e0-4528-9471-ca68374e857b" reversible="false" fast="false" fbc:upperFluxBound="cobra_0_bound">
        <listOfReactants>
          <speciesReference constant="true" species="M_rha4glcnacppund_c" metaid="_92f9bb0c-cfde-45c4-a1d5-cf5438460392" stoichiometry="1"/>
        </listOfReactants>
        <listOfProducts>
          <speciesReference constant="true" species="M_udcpdp_c" metaid="_720448ef-e708-4b83-abd9-88e9179b3f53" stoichiometry="1"/>
        </listOfProducts>
      </reaction>
      <reaction id="R_DM_algna_c" fbc:lowerFluxBound="cobra_0_bound" name="demand_Acetylated Alginate" metaid="_86ab4769-19b9-420f-a151-884404d89922" reversible="false" fast="false" fbc:upperFluxBound="cobra_0_bound">
        <listOfReactants>
          <speciesReference constant="true" species="M_algna_c" metaid="_9df1c563-35ce-4122-9712-ba12dda84c38" stoichiometry="1"/>
        </listOfReactants>
      </reaction>
      <reaction id="R_DM_llrhh_c" fbc:lowerFluxBound="cobra_0_bound" name="demand_L-rhamnosyl-Lrhamnosyl-3-hydroxydecanoyl-3-hydroxydecanoate" metaid="_83242605-1a0a-44c3-840e-5ded355fdd93" reversible="false" fast="false" fbc:upperFluxBound="cobra_0_bound">
        <listOfReactants>
          <speciesReference constant="true" species="M_llrhh_c" metaid="_1c650fe5-5c0a-4475-a80d-8ffd81680ad3" stoichiometry="1"/>
        </listOfReactants>
      </reaction>
      <reaction id="R_DM_pyo_c" fbc:lowerFluxBound="cobra_0_bound" name="demand_pyocyanin" metaid="_7c9f5c27-7a06-48b8-a678-d6c6251551c8" reversible="false" fast="false" fbc:upperFluxBound="cobra_0_bound">
        <listOfReactants>
          <speciesReference constant="true" species="M_pyo_c" metaid="a3472b98-0aec-4cef-82cb-08c7aab9bb8e" stoichiometry="1"/>
        </listOfReactants>
      </reaction>
    </listOfReactions>
  </model>
</sbml>
```
